# Set to its place: first DNA data on freshwater tardigrades of Sakhalin (Far East Russia) shed light on the phylogenetic position of *Mixibius* (Eutardigrada: Hypsibioidea)

**DOI:** 10.64898/2025.11.28.691205

**Authors:** Denis V. Tumanov

## Abstract

In this paper I present the results of the first faunistic investigation of the Sakhalin freshwater tardigrade fauna with the use of the integrative taxonomy. For the analysis, samples of bottom sediments were collected in several rivers of South Sakhalin. I found eight species belonging to three superfamilies of Eutardigrada. For most of those species I obtained data on mitochondrial COI gene and on 18S rRNA, 28 rRNA and ITS-2 sequences in addition to the morphological analysis using light and scanning electron microscopy. The number of tardigrade species known for Sakhalin Island increased from 1 to 9. Among 8 species found during my research one is similar to *Dactylobiotus dervizi* previously known from Komandorskiye Islands and one to *Murrayon hastatus*. Other 6 species belonging to the genera *Mixibius*, *Hypsibius*, *Dianea* and *Mesobiotus* are new for science, yet their formal description is not possible because of the small number of specimens. Inclusion of obtained molecular data in the phylogenetic analysis of the superfamily Hypsibioidea revealed for the first time the presence of the well-supported clade of the enigmatic genus *Mixibius* and gave possibility to recognise its phylogenetic position as sister clade to the genus *Acutuncus* within the family Acutuncidae. Two species of the genus *Mixibius* (*M. parvus* and *M. tibetanus*) are transferred into the genus *Isohypsibius* on the basis of the morphological analysis. Amended diagnoses for the family Acutuncidae and the genus *Acutuncus* are given.

## Supplementary material for "Set to its place: first DNA data on freshwater tardigrades of Sakhalin (Far East Russia) shed light on the phylogenetic position of *Mixibius* (Eutardigrada: Hypsibioidea)": SM.02: SM.02.fst

```
>Ramazzottius.oberhaeuseri
cgtacagtttacatggataactgtggtaattctag--agctaata----catg-catttagctcgctctctcg-ggagcgagcgcagttattagaat--aaaa-ccaatccggccttcgggtcggtaaaattggtgactctgaataaccgaagcggagcgcatggtctcgtaccggcgccagatctttcaagtgtctgacttatcagcttgttggtaggttatgtgcctaccaaggcttcgacgggtaacggggtgtcagggcccga-caccggaga-gggagcctgagaaac-ggctaccacatccaagg--aaggcagcaggcgcgc-aaattacccactcccggcac-ggggaggtagtgacg-aaaaataacgatgcgagagcttt-tagcttttcgtaatcggaatgggtacactttaaatcctttaacgaggatctattggagggcaagtctggtgccagcagccgcggtaattccagctccaatagcgtatattaaagttgctgcggttaaaaagctcgtagttggatctgggttgctc-gatgagcggtgcgtcttcacggcg-taactgtttgttcggcaccacagcccggttatgtcttgcatgcccttcactgggtgtgcttggcgaccggaacgtttactttgaaaaaattagagtgctcaaagcaggcgtat-ggccttgcataatggtgcatgg-aat-aatggaataggacc-tcggttctattttgttggttttcggagctcgaggt-aatgattaataggaacagac-gggggcattcgtatt-gcggcgttagaggtgaaattctt--gg-atcgtcgcaag-acgcactactgcgaaagcattt--gccaagaatgttttcat-----------------------------------------------------------------------------------------------------------------------------------------------------------------------------------------------------------------------------------------------------------------------------------------------------------------------------------------------------------------------------------------------------------------------------------------------------------------------------------------------------------------------------------------------------------------------------------------------------------------------------------------------------------------------------------------------------------------------------------------------------------------------------------------------------------------------------------------------------------ccatagtaactgcgagtgaaaggggaagagcccagcgccgaatcctgctgctggcaacggtggtaggaactgtggcgtgaagacagtccattccagtgcggctagcttgcgtaagttctcctgagtgaggctccatcccatggagg-gtgcaaggcccgtatcgtaagcagtcggtgctggtatcagctg-tcggagagtcgccttgtttgcgagtacaaggtgaagtcggtggtaaactccatcgaaggctaaatatgaccacgagtccgatagcgaacaagtaccgtgagggaaaattgaaaagcactttgaagagagagcgaaacagtgcgtgaaaccgcttagaggcaagcagatggggcctcgaaggcaaagcagtgaattcagctggtagtcc-gca-gtgccggcctgctttatagaccgcaa-ggctatggta-ggttgtg-a--ggctgcggctgctagtgcactttcattgtttgtacgccaccgccgttgagcgagcgtccgtcaggctggc-gtgtgaagccttgttcctttc-aacggg-aacaggtgtcttactgccggctaccttgacgcgtt--cgcacctcaaccggtca-tgtcagc-gtgtgccagcgtattgcg--ttggg-ctcgttcaccct-gtgt-----cggcgtcggagatgacaagcttgcttggctcacrggcgtc--ggctag-gaatg-tgcggg---tttgca--acgtaggcacattgtcgattcggtggcgagtag-------------------------
>Ramazzottius.varieornatus
cgtacagtttacatggataactgtggtaattctag--agctaata----catg-cattcagctcgctctttcg-ggagcgagcgcagttattagaat--aaaa-ccaatccggccttcgggtcggtaaaattggtgactctgaataaccgaagcggagcgcatggtctcgtaccggcgccagatctttcaagtgtctgacttatcagcttgttggtaggttatgtgcctaccaaggcttcgacgggtaacggggtgtcagggcccga-caccggaga-gggagcctgagaaac-ggctaccacatccaagg--aaggcagcaggcgcgc-aaattacccactcccggcac-ggggaggtagtgacg-aaaaataacgatgcgagagcttt-tagcttttcgtaatcggaatgggtacactttaaatcctttaacgaggatctattggagggcaagtctggtgccagcagccgcggtaattccagctccaatagcgtatattaaagttgctgcggttaaaaagctcgtagttggatctgggttgttcgagcgagcggtgcgtcttcacggcg-taactgcttgttcggcaccacagcccggttatgtcttgcatgcccttcactgggtgtgcttggcgaccggaacgtttactttgaaaaaattagagtgctcaaagcaggcgtat-ggccttgcataatggtgcatgg-aat-aatagaataggacc-tcggttctattttgttggttttcggagctcgaggt-aatgattaataggaacagac-gggggcattcgtatt-gcggcgttagaggtgaaattctt--gg-atcgtcgcaag-acgcactactgcgaaagcattt--gccaagaatgttttcattaatcaagaa-cgaaagttagaggttcgaa-ggcgatcagatacc--gccctagttctaa-ccataaacgatgccaaccagcgat-ccgtcggtg-tttg-ttttatgactcgacgggcagc-ttccgggaaacc-aaagtgtttaggttccgggggaagtatggttgcaaagctgaaacttaaaggaattgacggaagggcaccaccaggagtggagcctgcggcttaatttgactcaacacgggaaaacttacccggcccggacactgtaaggattgacagattgagagctctttcttgattcggtgggtggtggtgcatggccgttcttagttggtggagcgatttgtctggttaattccgataacgaacgagactctagcctgctaaatagccaaccgatccgcagcgtcggttgtttta-tcagcttcttagagggacaggcgatttccaatcgcacgagattgagcaataacaggtctgtgatgcccttagatgtccggggccgcacgcgcgctacactgaaggaatcaacgtgc-tttctctaccttggccggaaggcctggggaatccgatgaaactccttcgtgattgggattgagctttgtaattatcgctcatgaacgaggaattcccagtaagcgcgagtcataagctcgcgttgattacgtccctgccctttgtacacaccgcccgtcgctactaccgattgaatgatttagtgaggtcttcggactggccatcgaagctgcttcacggtagcctcggctggctgggaagacgaccaaactgctaagcggaggaaaagaaaccaacggggattcccatagtaacggcgagtgaaaggggaagagcccagcgccgaatcctgctgctggcaacggtggtaggaactgtggcgtgaagacagtccattccagtgcggctagcttgcgtaagttctcctgagtgaggctccatcccatggagg-gtgcaaggcccgtatcgtaagcagtcggtgctggtttaagctg-ttggagagtcgccttgtttgcgagtacaaggtgaagtcggtggtaaactccatcgaaggctaaatatgaccacgagtccgatagcgaacaagtaccgtgagggaaaattgaaaagcactttgaagagagagcgaaacagtgcgtgaaaccgcttagaggcaagcagatggggcctcgaaggcaaagcagtgaattcagctggtagtcc-gta-gtgccggcttgc-tcatagaccgcaa-ggctatggta-ggttgtg-a--ggctgcggctgctagtgcactttcactgtttgtacgccaccgccgttgagcgagcgtccgtcaggccagc-gtgtgaagccttgttcctgc---aaggg-aacaggtgtcttactgctggc--tatcgacgcgtt--cgcacctcaaccggtca-tgtcagc-gtgtgccagcgtattgcgtattggg-ctcgtgcaccct-atgt-----ttgcgtcggagatgacaagcttgcttggctcactggcgta--ggctag-gaatg-tgcggg---tttgca--acgtaggcacattgtcgattcggtggcgagtagacggctgcccatctaaccc------
>Cryoconicus.kaczmareki
cgtacagtttacatggataactgtggtaattctag--agctaata----catg-catttagctcgcttcttcg-ggagcgagtgcagttgttagaat--aaaa-ccaatccggccttcgggtcggtaaacttggtgactctgaataatcgaagcggagcgcatggtctcgtaccggcgccagatctttcaagtgtctgacttatcagctcgtagttaggttatgttcctaactaggcttttacgggtaacggggtgtcagggcccga-caccggaga-gggagcctgagaaac-ggctaccacatccaagg--aaggcagcaggcgcgc-aaattacccactcccggcac-ggggaggtagtgacg-aaaaataacgatgcgagagcttt-tagcttttcgtaatcggaatgggtacactttaaatcctttaacgaggatctattggagggcaagtctggtgccagcagccgcggtaattccagctccaatagcgtatattaaagttgctgcggttaaaaagctcgtagttggatctgggttgttcgagcgagcggtgcgccttcacggcg-taactgtttgttcggcaccacagcccggttatgtcttgcatgcccttcactgggtgtgcttggcgaccggaacgtttactttgaaaaaattagagtgctcaaagcaggcgtat-ggccttgcataatggtgcatgg-aat-aatggaataggacc-tcggttctattttgttggttttcggagctcgaggt-aatgataaataggaacagac-gggggcattcgtatt-gcggcgttagaggtgaaattctt--gg-atcgtcgcaag-acgcactactgcgaaagcattt--gccaagaatgttttcattaatcaagaa-cgaaagttagaggttcgaa-ggcgatcagatacc--gccctagttctaa-ccataaacgatgccaaccagcgat-ccgtcggtg-tttg-ttttatgactcgacgggcagc-ttccgggaaacc-aaagtgtttaggttccgggggaagtatggttgcaaagctgaaacttaaaggaattgacggaagggcaccaccaggagtggagcctgcggcttaatttgactcaacacgggaaaacttacccggcccggacactgtaaggattgacagattgagagctctttcttgattcggtgggtggtggtgcatggccgttcttagttggtggagcgatttgtctggttaattccgataacgaacgagactctagcctgctaaatagccaaccgatccgcagcgtcggttgattta-tcagcttcttagagggacaggcgatttccaatcgcacgagattgagcaataacaggtctgtgatgcccttagatgtccggggccgcacgcgcgctacactgaaggaatcaacgtgc-tttctctaccttggccggaaggcctggggaatccgatgaaactccttcgtgattgggattgagctttgtaattatcgctcatgaacgaggaattcccagtaagcgcgagtcataagctcgcgttgattacgtccctgccctttgtacacaccgcccgtcgctactaccgattgaatgatttagtgaggtcttcggactggccatcgaagctgctttacggtagcctcggctggctgggaagacgaccaaactgctaagcggaggaaaagaaaccaacggggattcccatagtaactgcgagtgaaaggggaagagcccagcgccgaatcctgctgctggcaacggtggtaggaactgtggcgtgaagacagtccattccagtgcggctagcttgcgtaagttctcctgagtgaggctccatcccatggagg-gtgcaaggcccgtatcgtaagcagctggtgctggtttcagctg-tcagagagtcgccttgtttgcgagtacaaggtgaagtcggtggtaaactccatcgaaggctaaatatgaccacgagtccgatagcgaacaagtaccgtgagggaaaattgaaaagcactttgaagagagagcgaaacagtgcgtgaaaccgcttagaggtaagcagatggggcctcgaaggcaaagcagtgaattcagctggtagtcc-gtg-gtgctggcccgt-ttatagatcgcaa-gactgtagcg-ggttatg-a--ggctgcggctgctagtgcactttcactgtttgtacgccaccgccgttgagcgagcgtccgtcttgctggt-gtgtgcagccttgcttcctc-----gga-agcaggtgtctgactgccggtg-cttagacgcgtt--cgcacctcaaccggtca-tgtcagc-gtgtgtcagcgtattgcg--ttggg-ctcgttcaccgt-ggtt----gtggcgtcggagatgacaagcttgcttggctcactggctca--tgctac-gaatg-ggcggg---tttgca--acgtaggcacattgtagattcggtggcgagtagacggctgcccatctaaccc------
>Hebesuncus.ryani
cgtacagtttacatggataactgtggtaattctag--agctaata----catg-cactcagctcgcttcttcg-ggagcgagcgcagttattagaat--aaaa-ccaatccggccttcgggtcggtaaaattggtgactctgaataaccgaagcggagcgcatggtctcgtaccggcgccagatctttcaagtgtctgacttatcagctcgtagttaggttacgttcctaactaggctattacgggtaacggggtgtcagggcccga-caccggaga-gggagcctgagaaac-ggctaccacatccaagg--aaggcagcaggcgcgc-aaattacccactcccggcac-ggggaggtagtgacg-aaaaataacgatgcgagagcttt-tagctcctcgtaatcggaatgggtacactttaaatcctttaacgaggatctattggagggcaagtctggtgccagcagccgcggtaattccagctccaatagcgtatattaaagttgctgcggttaaaaagctcgtagttggatctgggtagtc--gatgagcggtgcg-ctttacggcg-taactgttcgttcggcaccacaagccggttatgtcttgcatgctcttcactgagtgtgcttggcgaccggaacgtttactttgaaaaaattagagtgctcaaagcaggcgtat-ggccttgcataatggtgcatgg-aat-aatagaataggacc-tcggttctattttgttggttttcggagctcgaggt-aatgattaataggaacagac-gggggcattcgtatt-gcggcgttagaggtgaaattctt--gg-atcgtcgcaag-acgcactactgcgaaagcattt--gccaagaatgttttcattaatcaagaa-cgaaagttagaggttcgaa-ggcgatcagatacc--gccctagttctaa-ccataaacgatgccaaccagcgat-ccgtcggtg-ttta-tttaatgactcgacgggcagc-ttccgggaaacc-aaagtgtttaggttccgggggaagtatggttgcaaagctgaaacttaaaggaattgacggaagggcaccaccaggagtggagcctgcggcttaatttgactcaacacgggaaaacttacccggcccggacactgtaaggattgacagattgagagctctttcttgattcggtgggtggtggtgcatggccgttcttagttggtggagcgatttgtctggttaattccgataacgaacgagactctagcctgctaaatagccaaccgatccgcagcgtcggttgataca-caagcttcttagagggacaggcggcgttcagtcgcacgagattgagcaataacaggtctgtgatgcccttagatgtccggggccgcacgcgcgctacactgaaggaatcaacgtgt-tttct-taccttggccggaaggcctggggaatccgatgaaactccttcgtgattgggattgagctttgtaattatcgctcatgaacgaggaattcccagtaagcgcgagtcataagctcgcgttgattacgtccctgccctttgtacacaccgcccgtcgctactaccgattgaatgatttagtgaggtcttcggactggccatcgaagctgcttcacggcagcctcgaatggctgggaagacgaccaaactg----------------------------------------------------------------------------------------------------------------------------------------------------------------------------------------------------------------------------------------------------------------------------------------------------------------------------------------------------------------------------------------------------------------------------------------------------------------------------------------------------------------------------------------------------------------------------------------------------------------------------------------------------------------------------------------------------------------------------------------------------------------------------------------------------------------------------------------------------------
>Hebesuncus.conjugens
-------tttacatggataactgtggtaattctag--agctaata----catg-cactcagctcgcttcttcg-ggagcgagcgcagttattagaat--aaaa-ccaatccggccttcgggtcggtaaaattggtgactctgaataaccgaagcggagcgcatggtctcgtaccggcgccagatctttcaagtgtctgacttatcagctcgtagttaggttacgttcctaactaggctattacgggtaacggggtgtcagggcccga-caccggaga-gggagcctgagaaac-ggctaccacatccaagg--aaggcagcaggcgcgc-aaattacccactcccggcac-ggggaggtagtgacg-aaaaataacgatgcgagagcttt-tagctcctcgtaatcggaatgggtacactttaaatcctttaacgaggatctattggagggcaagtctggtgccagcagccgcggtaattccagctccaatagcgtatattaaagttgctgcggttaaaaagctcgtagttggatctgggtagtc--gatgagcggtacg-ctttacggcg-acnctgttcgttcggcaccacaagccggttatgtcttgcatgcccttcattgggtgtgcttggcgaccggaacgtttactttgaaaaaattagagtgctcaaagcaggcgtat-ggccttgcataatggtgcatgg-aat-aatagaataggacc-tcggttctattttgttggttttcggagctcgaggt-aatgattaataggaacagac-gggggcattcgtatt-gcggcgttagaggtgaaattctt--gg-atcgtcgcaag-acgccctactgc--------------------------------------------------------------------------------------------------------------------------------------------------------------------------------------------------------------------------------------------------------------------------------------------------------------------------------------------------------------------------------------------------------------------------------------------------------------------------------------------------------------------------------------------------------------------------------------------------------------------------------------------------------------------------------------------------------------------------------------------------------------------------------------------------------------------------------------------------------------------------------ggggattcccagagtaactgcgagtgaaaggggaagagcccagcgccgaatcctactgctggcaacggtggtaggaactgtggcgtgaagacagtccattccagtgcggcttgctcgcgtaagttctcctgagtgaggctccatcccatggagg-gtgcaaggcccgtatcgtgagcagtcggtgctggtttaaattg-tcggagagtcgccttgtttgcgagtacaaggtgaagtcggtggtaaactccatcgaaggctaaatatgaccacgagtccgatagcgaacaagtaccgtgagggaaaattgaaaagcactttgaagagagagcgaaacagtgcgtgaaaccgctcagaggcaagcagatggggcctcgaaggcaaagcagcgaattcagctggtagtcc-gtt-gtaccggtcggt-cttgagatcgcaa-gactcgtgct-ggctgtg-t--ggcagcggctgctagtgcactttcgttgtttgtacgccaccgccgttgagcgagcgtccgtcgggctagt-gtgtgaagccctactctttc---acgag-agcaggtgtcttactaccggct-tttgtacgcgtt--cgcgcctcaaccggtca-tgtcagc-gtgtgtcagcgtattgcg--ttggg-ctcgtgcgctct-ggtt-----gggtgttggagatgacgagcttgctcggctcactagcacc--tgatag-aaacg-tgcggg---tttgca--acgta-----------------------------------------------------
>Calohypsibius.ornatus
cgtacagtttacatggataactgtggtaattctag--agctaata----catg-cacccagtccgttccctcgtggagcggatgcagttatttgctc--aaaa-ccaatccggctctcgggtcggt-caattggtgactctgaataaccgaagcagagcgcatggtctcgtaccggcgccagatctttcaagtgtctgacttatcagcttgttgttaggttatgttcctaacaaggcatcgacgggtaacggggtgttagggcccga-caccggaga-gggagcctgagaaac-ggctaccacatccaagg--aaggcagcaggcgcgc-aaattacccactcccggcac-ggggaggtagtgacg-aaaaataacgatgcgaaagcttt-tagctcttcgtaatcggaatgggtacactttaaatcctttaacgaggatctattggagggcaagtctggtgccagcagccgcggtaattccagctccaatagcgtatattaaagttgctgcggttaaaaagctcgtagttggatctgggtagtc--gatggacggtgcg-ctttacggcgtttactgttcgttcggcaccacatgccggccatgtcttgcatgctcttcactgagtgtgcttggcgaccggaacgtttactttgaaaaaattagagtgctcaaagcaggcgtat-agcc-agcataatggtgcatgg-aat-aatagaataggacc-tcggttctattttgttggttttcggagctcgaggt-aatgattaataggaacagac-gggggcattcgtatt-gcggcgttagaggtgaaattctt--gg-atcgtcgcaag-acgcacgactgcgaaagcattt--gccaagaatgttttcattaatcaagaa-cgaaagttagaggttcgaa-ggcgatcagatacc--gccctagttctaa-ccataaacgatgccaaccagcgat-ccgtcggtg-ttta-tttgatgactcgacgggcagc-ttccgggaaacc-aaagtgcttaggttccgggggaagtatgg-tgcaaagctga------------------------------------------------------------------------------------------------------------------------------------------------------------------------------------------------------------------------------------------------------------------------------------------------------------------------------------------------------------------------------------------------------------------------------------------------------------------------------------------------------------------------------------------------------------------------------------------------------------------------------------------ctaagcggaggaaaagaaaccaacggggattcccatagtaactgcgagtgaaatgggaacagcccagcgccgaatcctgttgctggcgacggcgataggaactgtggcgtgaagacggtgtctattggtgtgactggctcgcgcaagttctcctgagtgaggctccatcccatggagg-gtgcaaggcccgtaccgtgagcagttgtcaccgatgtgctctg-tcagagagtcgccttgtttgcgagtacaaggtgaagtcggtggtaaactccatcgaaggctaaatatgaccacgagtccgatagcgaacaagtaccgtgagggaaaattgaaaagcactttgaagagagagcgaaacagtgcgtgaaaccgctcagaggcaagcagatggggcctcgaaggcaaagcatcgaattcagctggtggttt-gtgtctgtcggctggtacgggagattgcaa-aactctgtct-ggctgta-gc-gggcgcggcaactagtgcactttcggtgcttgtacgccaccgccgttgag-gagcgtccgccgggcaggc-gtgtggagccctattctctc---acgag-cgtaggtg-ctcactgctggct-atcgtgcgcgtt--cgcgtctcaaccggtca-tgtcagc-gtgtgccagctt-ttgcg--ttgggttcggctggctct-ggtccggtgtcgtctgggggatgacgagcttgctcggctcacccgcacc--gggtag-actcg-tgtcgg---ctttca--acgtgg-tacattgtcgattcggtggcgagtagacggctgcccatctaacccgtcttg
>Microhypsibius.sp.1
cgtacagattacatggatatctgtggtaattctag--agctaata----catg-caccaaatccgttccctcgtggagcggatgcagttatttgcct-aaaaa-ccaatccggccttcgggtcggt-caattggtgactctgaataaccgaagcagagcgcatggtctcgtaccggcgccagatctttcaagtgtctgacttatcagcttgtcgttaggttatgttcctaacgaggctttgacgggt-tcggcgggttggggctcaa-caccggaga-gggagcctgagaaac-ggctaccacatccaagg--aaggcagcaggcgcgc-aaattacccactcccggcac-ggggaggtagtgacg-aaaaataacgatgcgagagcttt-tagctcctcgtaatcggaatgggtacactttaaatcctataacgaggatctattggagggcaagtctggtgccagcagccgcggtaattccagctccaatagcatatattaaagttgctgcggttaaaaagctcgtagttggatctgggtagtc--gatggacggtgcg-cctcacggcgtctactgttcgttcggcaccacataccggccatgtcttgcatgctcttcactgagtgtgcttggcgaccggaacgtttactttgaaaaaattagagtgctcaaagcaggcgtta-agccttgcataatggtgcatgg-aat-aatggaataggacc-tcggttctattttgttggttttcggagctcgaggt-aatgattaacaggaacagac-ggggacattcgtatt-gcggcgttagaggtgaaattctt--gg-atcgtcgcaag-acgcactactgcgaaagcattt--gtcaagaatgttttcattaatcaagaa-cgaaagttagaggttcgaa-ggcgatcagatacc--gccctagttctaa-ccataaacgatgccaaccagcgat-ccgtcggtg-ttta-tatgatgactcgacgggcagc-ttccgggaaacc-aaagtgcttaggttccgggggaagtatgg-tgcaaagctga------------------------------------------------------------------------------------------------------------------------------------------------------------------------------------------------------------------------------------------------------------------------------------------------------------------------------------------------------------------------------------------------------------------------------------------------------------------------------------------------------------------------------------------------------------------------------------------------------------------------------------------ttaagcggaggaaaagaaaccaacggggattcccatagtaactgcgagtgaaaggggaaaagcccagcgccgaatcccgttgccggcgacggtgacgggaactgtggcgtgaagaaggtgtctatcggtgtgactggctcgcgtaagttctcctgagtgaggctccatcccatggagg-gtgcaaggcccgtgtcgcgagcagtcgtcgctgatgcgcgctt-tcagagagtcgccttgtttgcgagtacaaggtgaagtcggtggtaaactccatcgaaggctaaatatgaccacgagtccgatagcgaacaagtaccgtgagggaaaattgaaaagcactttgaagagagagcgaaacagtgcgtgaaaccgctcagaggcaagcagatggggcctcgaaggcaaagcaccgaattcagccggtggtcc-gtg-cggttggctggcgtgtgagattgcaa-aactctgcgtcggtcaag-tt-aagcgcggctgccggtgcactttcggtgcttgtacgccaccgccgttgcg-gagcgtccgtcgggtctgc-aggtgaagccttactctcttc-atcggg-agtaggtgtcttacagcgggc---tttgacgcgtt--cgcaccacaaccggtca-tgtcagc-gtgtgtcagcgt-atgcg--ttggg-ccggtaggctcc-gggtgg--gtggctgtggcgatgacgagcttgctcggctcgctcgcacc--tgctgg-aatcc-tgccgg---ctgtca--gcgtga-cacattgtcgattcggtggcgagtagacggctgcccatctaacccgtcttg
>Microhypsibius.sp.2
cgtacagattacatggatatctgtggtaattctag--agctaata----catg-cacacaatccgtttcctcgtgaagcggacgcagttatttgccttaaaaa-ccaatccggccttcgggtcggt-caattggtgactctgaataaccgaagcagagcgcatggtctcgtaccggcgccagatctttcaagtgtctgacttatcagcttgtcgttaggttatgttcctaacgaggcaacgacgggtgacgggtgatcagggtctga-caccggaga-gggagcctgagaaac-ggctaccacatccaagg--aaggcagcaggcgcgc-aaattacccactcccggcac-ggggaggtagtgacg-aaaaataacgatgcgagagcttt-atgctcctcgtaatcggaatgggtacactttaaatcctataacgaggatctattggagggcaagtctggtgccagcagccgcggtaattccagctccaatagcatatattaaagttgctgcggttaaaaagctcgtagttggatctgggtagtc--gatggacggtgcg-cctcacggcgtctactgttcgttcggcaccacatgccggccatgtcttgcatgctcttcactgagtgtgcttggcgaccggaacgtttactttgaaaaaattagagtgctcaaagcaggcgtta-agccttgcataatggtgcatgg-aat-aatggaataggacc-tcggttctattttgttggttttcggagctcgaggt-aatgattaacaggaacagac-ggggacattcgtatt-gcggcgttagaggtgaaattctt--gg-atcgtcgcaag-acgcactactgcgaaagcattt--gtcaagaatgttttcattaatcaagaa-cgaaagttagaggttcgaa-ggcgatcagatacc--gccctagttctaa-ccataaacgatgccaaccagcgat-ccgtcggtg-ttta-tatgatgactcgacgggcagc-ttccgggaaacc-aaagtgcttaggttccgggggaagtatggttgcaaagctgaaacta-------------------------------------------------------------------------------------------------------------------------------------------------------------------------------------------------------------------------------------------------------------------------------------------------------------------------------------------------------------------------------------------------------------------------------------------------------------------------------------------------------------------------------------------------------------------------------------------------------------------------------------ttaagcggaggaaaagaaaccaacggggattcccatagtaactgcgagtgaaaggggaacagcccagcgccgaatcccgttgccggagacggtgacgggaactgtggcgtgaagaaggtgtctatcagtgtgactggctcgtgtaagttctcctgagtgaggctccatcccatggagg-gtgcaaggcccgtgtcgcgagcagtcgtcgctgatgtgcgctt-tcagagagtcgccttgtttgcgagtacaaggtgaagtcggtggtaaactccatcgaaggctaaatatgaccacgagtccgatagcgaacaagtaccgtgagggaaaattgaaaagcactttgaagagagagcgaaacagtgcgtgaaaccgctcagaggcaagcagatggggcctcgaaggcaaagcatcgaattcagccggtggtct-gtg-cggttggctggcgtgtgagattgcaa-aactctgcgttggtcaag-tt-cagcgcggctgccggtgcactttcggtgtttgtacgccaccgccgttgcg-gagcgtccgtcgggttggc-atgtgaagccttactctcttc-atcggg-agtaggtgtcttacggctgac---tttgacgcgtt--cgcaccacaaccggtca-tgtcagc-gtgtgtcagcgt-atgcg--ttggg-tcagtgggctcc-gggtgggtggctgtttggcgacgtcgagcttgctcggcccgtccgcacc--tgctgg-aattc-tcgcgggctatttca--acgtggtcacattgttgattcgg-----------------------------------
>Acutuncus.antarcticus
cgtacagtttacatggataactgtggtaattctag--agctaata----catg-cacccagtccgttccctcgtggagcggatgcagttatttgccc--aaaa-ccaatccggccttcgggtcggt-caattggtgactctgaataaccgaagcggagcgcatggtctcgtaccggcgccagatctttcaagtgtctgacttatcagcttgttgttaggttatgttcctaacaaggcatcaacgggtaacggagtgtcagggcccga-caccggaga-gggagcctgagaaac-ggctaccacatccaagg--aaggcagcaggcgcgc-aaattacccactcccggcac-ggggaggtagtgacg-aaaaataacgatgcgagagcttt-atgctcctcgtaatcggaatgggtacactttaaatcctttaacgaggatctattggagggcaagtctggtgccagcagccgcggtaattccagctccaatagcgtatattaaagttgctgcggttaaaaagctcgtagttggatctgggtagtc--gatggacggtgcg-ctttacggcgtctactgttcgttcggcaccacatgccggccatgtcttgcatgctcttcactgagtgtgcttggcgaccggaacgtttactttgaaaaaattagagtgctcaaagcaggcgtta-agccttgcataatggtgcatgg-aat-aatagaataggacc-tcggttctattttgttggttttcggagctcgaggt-aatgattaataggaacagac-gggggcattcgtatt-gcggcgttagaggtgaaattctt--gg-atcgtcgcaag-acgcactactgcgaaagcattt--gccaagaatgttttcattaatcaagaa-cgaaagttagaggttcgaa-ggcgatcagatacc--gccctagttctaa-ccataaacgatgccaaccagcgat-ccgtcggtg-ttta-tttgatgactcgacgggcagc-ttccgggaaacc-aaagtgcttaggttccgggggaagtatgg-tgcaaagctgaaact--------------------------------------------------------------------------------------------------------------------------------------------------------------------------------------------------------------------------------------------------------------------------------------------------------------------------------------------------------------------------------------------------------------------------------------------------------------------------------------------------------------------------------------------------------------------------------------------------------------------------------------ctaagcggaggaaaagaaaccaacggggattcccatagtaactgcgagtgaaaggggaacagcccagcgccgaatcctgctgctggcgacggtggcaggaactgtggcgtgaagaaggtgtctatcagcgtgactggctcgcgtaagttctcctgagtgaggctccatcccatggagg-gtgcaaggcccgtgtcgtgagcagtcgtcgctgatgcgcgctt-tcagagagtcgccttgtttgcgagtacaaggtgaagtcggtggtaaactccatcgaaggctaaatatgaccacgagtccgatagcgaacaagtaccgtgagggaaaattgaaaagcactttgaagagagagcgaaacagtgcgtgaaaccgctcagaggcaagcagatggggcctcgaaggcaaagcaccgaattcagccggttgtcc-gtg-tggttggctggtacgggagatcgcaa-gactctgtct-ggccaag-tt---gcgcggctgccggtgcactttcggtgtttgtacgccaccgccgttgag-gagcgtccgccgggccggc-gtgtggagcctagctctctc---acgag-agttggtgtctcactgcgggt---ctgtgcgcgct--cgcacctcaaccggtca-tgtcagc-gtgtgccagctt-ttgcg--ttggc-tctgtcggctcc-gggc----ggctgtatgtggatgacgagcttgctcggctctgctgcagt--agctgg-aaact-ggcagt---ccttca--acgtgg-cacattgcagattcggt-gcgagtagacggctgcccatctaacccgtcttg
>Acutuncus.mariae
cgtacagtttacatggataactgtggtaattctag--agctaata----catg-cacccagtccgttccctcgtggagcggatgcagttatttgccc--aaaa-ccaatccggccttcgggtcggt-caattggtgactctgaataaccgaagcggagcgcatggtctcgtaccggcgccagatctttcaagtgtctgacttatcagcttgttgttaggttatgttcctaacaaggcatcaacgggtaacggagtgtcagggcccga-caccggaga-gggagcctgagaaac-ggctaccacatccaagg--aaggcagcaggcgcgc-aaattacccactcccggcac-ggggaggtagtgacg-aaaaataacgatgcgagagcttt-atgctcctcgtaatcggaatgggtacactttaaatcctttaacgaggatctattggagggcaagtctggtgccagcagccgcggtaattccagctccaatagcgtatattaaagttgctgcggttaaaaagctcgtagttggatctgggtagtc--gatggacggtgcg-ctttacggcgtctactgttcgttcggcaccacatgccggccatgtcttgcatgctcttcactgagtgtgcttggcgaccggaacgtttactttgaaaaaattagagtgctcaaagcaggcgtta-agccttgcataatggtgcatgg-aat-aatagaataggacc-tcggttctattttgttggttttcggaactcgaggt-aatgattaataggaacagac-gggggcatt-------------------------------------------------------------------------------------------------------------------------------------------------------------------------------------------------------------------------------------------------------------------------------------------------------------------------------------------------------------------------------------------------------------------------------------------------------------------------------------------------------------------------------------------------------------------------------------------------------------------------------------------------------------------------------------------------------------------------------------------------------------------------------------------------------------------------------------------------------------------------------------------------------------------ctaagcggaggaaaagaaaccaacggggattcccatagtaactgcgagtgaaaggggaacagcccagcgccgaatcctgttgctggcgacggtgacaggaactgtggcgtgaagaaggtgtctatcagcgtgactggctcgcgtaagttctcctgagtgaggctccatcccatggagg-gtgcaaggcccgtgtcgtgagcagtcgtcgctgatgcgcgctt-tcagagagtcgccttgtttgcgagtacaaggtgaagtcggtggtaaactccatcgaaggctaaatatgaccacgagtccgatagcgaacaagtaccgtgagggaaaattgaaaagcactttgaagagagagcgaaacagtgcgtgaaaccgctcagaggcaagcagatggggcctcgaaggcaaagcatcgaattcagccggttgtcc-gtg-tggttggctggtacgggagatcgcaa-gactctgtct-ggctaag-tt---gcgcggctgctggtgcactttcggtgtttgtacgccaccgccgttgag-gagcgtccgccgggttggc-gtgtggagcctagctctctc---acgag-agttggtg-ctcactgctgat---ctgtgcgcgct--cgcacctcaaccggtca-tgtcagc-gtgtgccagctt-ttgcg--ttggt-tctgtcggctcc-gggt----ggctgtatgtggatgacgagcttgctcggctccgctgcagt--tgctgg-aaact-ggcggt---ccttca--acgtgg-tacattgcagattcggtggcgagtagacggctgcccatctaacccgtcttg
>Mixibius.saracenus
cgtacagtttacatggataactgtggtaattctag--agctaata----catg-catcgaatccgtaccctcgtggtgcggatgcagttatttgccc--aaaa-ccaatccggccttcgggtcggt-caattggtgattctgaataaccgaagcggagcgcatggtctcgtaccggcgccagatctttcaagtgtctgacttatcagcttgttgttaggttatattcctaacaaggcatcaacgggtgacgggtgtttagggacaga-caccggaga-gggagcctgagaaac-ggctaccacatccaagg--aaggcagcaggcgcgc-aaataacccactcccggcac-ggggaggtagtgacg-aaaaataacgatgcgagagctta-atgctcctcgtaatcggaatgggtacactttaaatcctttaacgaggatctattggagggcaagtctggtgccagcagccgcggtaattccagctccaatagcgtatattaaagttgctgcggttaaaaagctcgtagttggatctgggtagtc--gatggacggtgcg-ctttacggcgtctactgttcgttcggcaccacatgccggccatgtcttgcatgctcttcactgagtgtgcttggcgaccggaacgtttactttgaaaaaattagagtgctcaaagcaggcgtta-agccttgcataatggtgcatgg-aat-aatagaataggacc-tcggttctattttgttggttttcggagctcgaggt-aatgataaagaggaacagac-gggggcatt-----------------------------------------------------------------------------------------------------------------------------------------------------------------------------------------------------------------------------------------------------------------------------------------------------------------------------------------------------------------------------------------------------------------------------------------------------------------------------------------------------------------------------------------------------------------------------------------------------------------------------------------------------------------------------------------------------------------------------------------------------------------------------------------------------------------------------------------------------------------------------------------------------------------------------------------------------------------------------------------------------------------------------------------------------------------------------------------------------------------------------------------------------------------------------------------------------------------------------------------------------------------------------------------------------------------------------------------------------------------------------------------------------------------------------------------------------------------------------------------------------------------------------------------------------------------------------------------------------------------------------------------------------------------------------------------------------------------------------------------------------------------------------
>Fontourion.recamieri
cgtacagtttacatggataactgtggtaattctag--agctaata----catg-caaccagtccgtaccttcg-ggtgcggacgcagttatttgccc--aaaa-ccaatccggccttcgggtcggt-caattggtgactctgaataaccgaagcggagcgcgtggtttcataccggcgccagatctttcaagtgtctgacttatcagcttgttgttaggttatgttcctaacaaggcagcgacgggtaacggggtgtcagggcccga-caccggaga-gggagcctgagagac-ggctaccacatccaagg--aaggcagcaggcgcgc-aaattacccactcccggcacgggggaggtagtgacg-aaaaataacgatgcgagagcatt-atgcttctcgtaatcggaatgggtacactttaaatcctttaacgaggatctattggagggcaagtctggtgccagcagccgcggtaattccagctccaatagcgtatattaaagttgctgcggttaaaaagctcgtagttggatctgggtagtc--gatggacggtgcg-ctttacggcg-ctactgcccgttcggcaccacatgccggccatgtcttgcatgctcttcactgagtgtgcttggcgaccggaacgtttactttgaaaaaattagagtgctcaaagcaggcgtta-agccttgcataatggtgcatgg-aataaatagaataggacc-tcggttctattttgttggttttcggagctcgaggtaaatgattaagaggaacagacggggggcattcgtattcgctgtgttagaggtgaaaatctttgga-cttttcgcaag-acgcccttttgggaaagccttttgcccagaaatgttttcattaatccagaatcgaaaagttagaggttgga-ggcgatcaagaacccgcccctagttctaa-ccataaacgatgccaaccagcgat-ccgtcggtg-tttattttgatgacttgacgggcagc-ttccgggaaaccaaaagtgtttaggttccgggggaagtatggttgcaaagctgaaacttaaaggaattgacggaagggcacccccaggagtggagcctgcggcttaatttgactcaacacgggaaaaattacccggcccggaccctgtaaggattgacagattgagagctctttcttgattcggtgggtggtggtgcatggccgtttttagttggtggagcgatttgtctggttaattccgataacgaacgagactctagcctgctaaatagccaactgatccgccgcgtcggttgcaaat-aaagctttttagagggacaggcggcttccagtcgcacgagattgagcaataacaggtctgtgatgcccttagatgtccggggccgcacgcgcgctaccctgaaggaatcaacgtgc--tttc-taccttggccggaaggcctggggaatccgatgaaactccttcgtgattgggattgagctttgtaactatcgctcatgaacgaggaattcccagtaagcgcgagtcataagctcgcgttgattacgtccctgccctttgtacacaccgcccgtcgctactaccgattgaatgatttagtgaggtcatcggactggccatcgaagctgtcgcaagacggcctcgtctggttgggaagacgtccaaaacc------------------------------tcccatagtaactgcgagtgaaaggggaaaagcccagcgccgaatcctgctgctggtgacggtggcaggaactgtggcgtgaagaaggtgtctatcggtgtggctcgctggcgtaagttctcctgagtgaggctccatcccatggagg-gtgcaaggcccgtgtcgtgagcagccgtcgctgatgtgcacct-tcagagagtcgccttgtttgcgagtacaaggtgaagtcggtggtaaactccatcgaaggctaaatatgaccacgagtccgatagcgaacaagtaccgtgagggaaaattgaaaagcactttgaagagagagcgaaacagtgcgtgaaaccgctcagaggcaagcagatggggcctcgaaggcagagcatcgaattcagccggctgtcc-gtg-cggttggctgggagtggagagcgcaa-gcctctgcct-ggccgac-tg------------------------------------------------------------------------------------------------------------------------------------------------------------------------------------------------------------------------------------------------------------------------------------------------------------------------------------------------------
>Fontourion.islandicum
cgtacagtttacatggataactgtggtaattctag--agctaata----catg-caaccagtccgtaccttcg-ggtgcggacgcagttatttgccc--aaaa-ccaatccggccttcgggtcggt-caattggtgactctgaataaccgaagcggagcgcgtggtttcataccggcgccagatctttcaagtgtctgacttatcagcttgttgttaggttatgttcctaacaaggcagcgacgggtaacggggtgtcagggcccga-caccggaga-gggagcctgagagac-ggctaccacatccaagg--aaggcagcaggcgcgc-aaattacccactcccggcac-ggggaggtagtgacg-aaaaataacgatgcgagagcatt-atgcttctcgtaatcggaatgggtacactttaaatcctttaacgaggatctattggagggcaagtctggtgccagcagccgcggtaattccagctccaatagcgtatattaaagttgctgcggttaaaaagctcgtagttggatctgggtagtc--gatggacggtgcg-ctttacggcg-ctactgcccgttcggcaccacatgccggccatgtcttgcatgctcttcactgagtgtgcttggcgaccggaacgtttactttgaaaaaattagagtgctcaaagcaggcgtta-agccttgcataatggtgcatgg-aat-aatagaataggacc-tcggttctattttgttggttttcggagctcgaggt-aatgattaagaggaacagac-gggggcattcgtatt-gcggcgtt-----------------------------------------------------------------------------------------------------------------------------------------------------------------------------------------------------------------------------------------------------------------------------------------------------------------------------------------------------------------------------------------------------------------------------------------------------------------------------------------------------------------------------------------------------------------------------------------------------------------------------------------------------------------------------------------------------------------------------------------------------------------------------------------------------------------------------------------------------------------------------------------------------taagcggaggaaaagaaaccaacggggattcccatagtaactgcgagtgaaaggggaaaagcccagcgccgaatcctgctgctggtgacggtggcaggaactgtggcgtgaagaaggtgtctatcggtgtggctcgctggcgtaagttctcctgagtgaggctccatcccatggagg-gtgcaaggcccgtgtcgtgagcagccgtcgctgatgtgcacct-tcagagagtcgccttgtttgcgagtacaaggtgaagtcggtggtaaactccatcgaaggctaaatatgaccacgagtccgatagcgaacaagtaccgtgagggaaaattgaaaagcactttgaagagagagcgaaacagtgcgtgaaaccgctcagaggtaagcagatggggcctcgaaggcagagcatcgaattcagccggctgtcc-gtg-cggttggctgggagtggagagcgcaa-gcctccgccc-ggcccga-ct--ggtacggcgaccggtgcactttcggtgcttgtacgccaccgccgttaag-gagcgtccgccgggtcggc-gtgtggagccttgctctcgc---aagag-agcaggtg-ctcactgctggt---ctgtgcgcgtt--cgcactttaaccggtca-agtcagc-gtgtgccagcgt-ttgcg--ctggg-tcggccggctcc-gtgc----tggttgcaggagatgacgagcttgctcggctcttctgcacc--ggtcgg-actcg-tgtttg---ccttca--gcgtgg-cacat----------------------------------------------
>Fontourion.glaciale
cgtacagtttacatggataactgtggtaattctag--agctaata----catg-caaccagtccgtaccttcg-ggtgcggacgcagttatttgccc--aaaa-ccaatccggccttcgggtcggt-caattggtgactctgaataaccgaagcggagcgcgtggtttcataccggcgccagatctttcaagtgtctgacttatcagcttgttgttaggttatgttcctaacaaggcagcgacgggtaacggggtgtcagggcccga-caccggaga-gggagcctgagagac-ggctaccacatccaagg--aaggcagcaggcgcgc-aaattacccactcccggcac-ggggaggtagtgacg-aaaaataacgatgcgagagcatt-atgcttctcgtaatcggaatgggtacactttaaatcctttaacgaggatctattggagggcaagtctggtgccagcagccgcggtaattccagctccaatagcgtatattaaagttgctgcggttaaaaagctcgtagttggatctgggtagtc--gatggacggtgcg-ctttacggcg-ctactgcccgttcggcaccacatgccggccatgtcttgcatgctcttcactgagtgtgcttggcgaccggaacgtttactttgaaaaaattagagtgctcaaagcaggcgtta-agccttgcataatggtgcatgg-aat-aatagaataggacc-tcggttctattttgttggttttcggagctcgaggt-aatgattaagaggaacagac-gggggcattcgtatt-gcggcgttagaggtga------------------------------------------------------------------------------------------------------------------------------------------------------------------------------------------------------------------------------------------------------------------------------------------------------------------------------------------------------------------------------------------------------------------------------------------------------------------------------------------------------------------------------------------------------------------------------------------------------------------------------------------------------------------------------------------------------------------------------------------------------------------------------------------------------------------------------------------------------------------------------------------------gcggaggaaaagaaaccaacggggattcccatagtaactgcgagtgaaaggggaaaagcccagcgccgaatcctgctgctggtgacggtggcaggaactgtggcgtgaagatggtgtctatcggtgtggctcgctcgcgtaagttctcctgagtgaggctccatcccatggagg-gtgcaaggcccgtgtcgtgagcagccgtcgctgatgtgcactt-tcagagagtcgccttgtttgcgagtacaaggtgaagtcggtggtaaactccatcgaaggctaaatatgaccacgagtccgatagcgaacaagtaccgtgagggaaaattgaaaagcactttgaagagagagcgaaacagtgcgtgaaaccgctcagaggcaagcagatggggcctcgaaggcagagcatcgaattcaaccggttgtcc-gtg-cggttgggcgggtctggggagcgcaa-gcccccgcct-gtct-ga-tt--ggtacggctgccggtgcactttcggtgcttgtacgccaccgccgttaag-gagcgtccgccgggtcggc-gtgtggagccttactcttgc---aagag-agtaggtg-ctcactgctgat---ctgtgcgcgct--cgcactttaaccggtca-agtcagc-atgtgccagcgt-ttgcg--ctggg-caagccggctcc-gtgg----gggatgtaggagatgacgagcttgctcggctcttctgcact--ctccgg-actcg-tgcgtg---ttttca--gcgtgg-cacattgtagattcggtggcgagtagacggctgcccatctaacccgtcttg
>D_Fontourion.glaciale
cgtacagtttacatggataactgtggtaattctag--agctaata----catg-caaccagtccgtaccttcg-ggtgcggacgcagttatttgccc--aaaa-ccaatccggccttcgggtcggt-caattggtgactctgaataaccgaagcggagcgcgtggtttcataccggcgccagatctttcaagtgtctgacttatcagcttgttgttaggttatgttcctaacaaggcagcgacgggtaacggggtgtcagggcccga-caccggaga-gggagcctgagagac-ggctaccacatccaagg--aaggcagcaggcgcgc-aaattacccactcccggcac-ggggaggtagtgacg-aaaaataacgatgcgagagcatt-atgcttctcgtaatcggaatgggtacactttaaatcctttaacgaggatctattggagggcaagtctggtgccagcagccgcggtaattccagctccaatagcgtatattaaagttgctgcggttaaaaagctcgtagttggatctgggtagtc--gatggacggtgcg-ctttacggcg-ctactgcccgttcggcaccacatgccggccatgtcttgcatgctcttcactgagtgtgcttggcgaccggaacgtttactttgaaaaaattagagtgctcaaagcaggcgtta-agccttgcataatggtgcatgg-aat-aatagaataggacc-tcggttctattttgttggttttcggagctcgaggt-aatgattaagaggaacagac-gggggcattcgtatt-gcggcgttagaggtga--------------------------------------------------------------------------------------------------------------------------------------------------------------------------------------------------------------------------------------------------------------------------------------------------------------------------------------------------------------------------------------------------------------------------------------------------------------------------------------------------------------------------------------------------------------------------------------------------------------------------------------------------------------------------------------------------------------------------------------------------------------------------------------------------------------------------------------------------------------------------------------------ctaagcggaggaaaagaaaccaacggggattcccatagtaactgcgagtgaaaggggaaaagcccagcgccgaatcctgctgctggtgacggtggcaggaactgtggcgtgaagatggtgtctatcggtgtggctcgctcgcgtaagttctcctgagtgaggctcctcccctgggaggtgcacgaggcccgtgtcgtga-cagccgtcgctgatgtgcactt-tcagagagtc-ccttgtttgcgagtacaaggtgaagtc-gtggtaaactccattgaagg-taaatatgaccacgagtccgatagcgaacaagtaccgtgagggaaaattgaaaagcactttgaagagagagcgaaacagtgcgtgaaaccgctcagaggcaagcagatggggcctcgaaggcagagcatcgaattcaaccggttgtcc-tgc-ggttgggcgggt-ctggggagcgcaa-gcccccgcct-gtctgat----tggtacgg-tgccggtgcactttcggtgcctgtacgccaccgccgttaag-gagcgtccgccgggtcggc-gtgtggagccttactcttgc---aagag-agtaggtg-ctcactgctgat---ctgtgcgcgct--cgcactttaaccggtca-agtcagc-atgtgccagcgt-ttgcg--ctggg-caagccggctcc-gtgg----gggatgtaggagatgacgagcttgctcggctcttctgcact--ctccgg-actcg-tgcgtg---ttttca--gcgtgg-cacattgta------------------------------------------
>Pilatobius.bullatus
cgtacagtttacatggataactgtggtaattctag--agctaata----catg-caaccagtccgtgccttcg-ggtgcggacgcagttatttgccc-aaaaa-ccaatccggccttcgggtcggt-caattggtgactctgaataaccgaagcggagcgcgtggtttcataccggcgccagatctttcaagtgtctgacttatcagcttgttgttaggttatgttcctaacaaggcagcgacgggtaacgggatgtcagggcctga-caccggaga-gggagcctgagaaac-ggctaccacatccaagg--aaggcagcaggcgcgc-aaattacccactcccggcac-ggggaggtagtgacg-aaaaataacgatgcgagagcttt-atgcttctcgtaatcggaatgggtacactttaaatcctttaacgaggatctattggagggcaagtctggtgccagcagccgcggtaattccagctccaatagcgtatattaaagttgctgcggttaaaaagctcgtagttggatctgggtagtc--gatggacggtgcg-gcgtaagccg-ttactgttcgttcggcaccacatgccggccttgtcttgcatgctcttcactgagtgtgcttggcgaccggaacgtttactttgaaaaaattagagtgctcaaagcaggcgtta-agccttgcataatggtgcatgg-aat-aatagaataggacc-ttggttctattttgttggttttcggagctcgaggt-aatgattaagaggaacagac-gggggcattcgtatt-gcggcgttagaggtgaaattctt--gg-atcgtcgcaag-acgcactactgcgaaagcattt--gccaagaatgttttcattaatcaagaa-cgaaagttagaggttcgaa-ggcgatcagatacc--gccctagttctaa-ccataaacgatgccaaccagcgat-ccgtcggtg-ttta-tttgatgactcgacgggcagc-ttccgggaaacc-aaagtgcttaggttccgggggaagtatgg-tgcaaagc---------------------------------------------------------------------------------------------------------------------------------------------------------------------------------------------------------------------------------------------------------------------------------------------------------------------------------------------------------------------------------------------------------------------------------------------------------------------------------------------------------------------------------------------------------------------------------------------------------------------------------------------ctaagcggaggaaaagaaaccaacggggattcccatagtaactgcgagtgaaaggggaaaagcccagcgccgaatcctgctgctggcgacggtggcaggaactgtggcgtgaagacggtgtctatcggtgtggctcgctcgcgtaagtcctcctgagtgaggctccatcccatggagg-gtgcaaggcccgtgtcgtgagcagccgtcgctgatgtgcaccg-tcagagagtcgccttgtttgcgagtacaaggtgaagtcggtggtaaactccatcgaaggctaaatatgaccacgagtccgatagcgaacaagtaccgtgagggaaaattgaaaagcactttgaagagagagcgaaacagtgcgtgaaaccgctcagaggcaagcagatggggcctcgaaggcagagcgtcgaattcagccgactgtcc-gtg-cggttggccgggatgggagagcgtaa-gcctccgcct-ggtc-ga-tt--ggtacggctgttggtgcactttcggcgcttgtacgccaccgccgttagg-gagcgtccgtcggacccga-gtgtggagcctgactctcgc---aagagttgtcggtg-ctcacgttgggt---ttgtacgcgtt--cgcaccctaaccggtca-agtcagc-atgtgccagcgt-ttgcg--ctggg-tcagtcggctcc-gtgc----gggtcgtgagggatgacgtgcttgcacggctctcttgcgct--tgtcgg-acttg-tgctgg---ccttca--gcgtgg-tgcattgtcgattcggtggcgagtagacggctgcccatctaacccgtcttg
>Degmion.nuominense
cgtacagtttacatggataactgtggtaattctag--agctaata----catg-caaccagtccgtaccctcg-ggtgcggacgcagttatttgccc-aaaaa-ccaatccggccttcgggtcggt-aaattggtgactctgaataaccgaagcggagcgcgtggtctcgtaccggcgccagatctttcaagtgtctgacttatcagcttgttgttaggttatgttcctaacaaggcatcaacgggtaacggggtgtcagggcccga-caccggaga-gggagcctgagagac-ggctaccacatccaagg--aaggcagcaggcgcgc-aaattacccactcccggcac-ggggaggtagtgacg-aaaaataacgatgcgagagcttt-atgcttctcgtaatcggaatgggtacactttaaatcctttaacgaggatctattggagggcaagtctggtgccagcagccgcggtaattccagctccaatagcgtatattaaagttgctgcggttaaaaagctcgtagttggatctgggtagtc--gatggatggtgcg-ctttacggcg-ctactgttcgttcggcaccacatgccggccatgtcttgcatgctcttcactgagtgtgcttggcgaccggaacgtttactttgaaaaaattagagtgctcaaagcaggcgtta-agccttgcataatggtgcatgg-aat-aatagaataggacc-tcggttctattttgttggttctcggagctcgaggt-aatgattaagaggaacagac-gggggcattcgtatt-gcggcgttagaggtgaaattctt--gg-atcgtcgcaag-acgcactactgcgaaggcattt--gccaagaatgttttcattaatcaagaa-cgaaagttagaggttcgaa-ggcgatcagatacc--gccctagttctaa-ccataaacgatgccaaccagcgat-ccgtcggtg-ttta-tttgatgactcgacgggcagc-ttccgggaaacc-aaagtgcttaggttccgggggaagtatggttgcaaagctgaaacttaaaggaattgacggaagggcaccaccaggagtggagcctgcggcttaatttgactcaacacgggaaaacttacccggcccggacactgtaaggattgacagattgagagctctttcttgattcggtgggtggtggtgcatggccgttcttagttggtggagcgatttgtctggttaattccgataacgaacgagactctagcctgctaaatagccaactgatccgcagcgtcggttgcaaat-aaagcttcttagagggacaggcggcttccagtcgcacgagattgagcaataacaggtctgtgatgcccttagatgtccggggccgcacgcgcgctacactgaaggaatcaacgtgc--tttc-taccttggccggaaggcctggggaatccgatgaaactccttcgtgattgggattgagctttgtaactatcgctcatgaacgaggaattcccagtaagcgcgagtcataagctcgcgttgattacgtccctgccctttgtacacaccgcccgtcgctactaccgattgaatgttttagtgaggtcgtcggactggccatcgaagctgtcgcaagacggcctcgtctggttggaaagacaaccaaactgctaagcggaggaaaagaaaccaacggggattcccatagtaactgcgagtgaaaggggaaaagcccagcgccgaatcctgctgctggagacggtggcaggaactgtggcgtgaagaaggtgtctatcggtgtggtttgctcgcgtaagttctcctgagtgaggctccatcccatggagg-gtgcaaggcccgtgtcgtgagcagccgtcgctgatgtgtacct-tcagagagtcgccttgtttgcgagtacaaggtgaagtcggtggtaaactccatcgaaggctaaatatgaccacgagtccgatagcgaacaagtaccgtgagggaaaattgaaaagcactttgaagagagagcgaaacagtgcgtgaaaccgctcagaggcaagcagatggggcctcgaaggcagagcatcgaattcagccggttgtct-gtgccggttggcctggattggagatcgcaa-gactctgcct-ggtcgac-tt-gggtatggcggccggtgcactttcggtgcttgtacgccaccgccgttaag-gagcgtccgtcgggccggc-atgtggagccttgctctcgc---aagag-ttgcaggtgctcacggcaggt---ctgtacgcgtt--cgcaccctaaccggtca-agtcagc-atgtgccagcgt-ttgcg--ctggg-ccggccagctct-atgtg---ggttgtatggagatgacgagcttgctcggctcttctgcact--cgctag-acttg-tgctgg---ttttca--gcgtgg-cacattgtagattcggtggcgagtagacggctgcccatctaaccc------
>Notahypsibius.pallidoides
cgtacagtttacatggataactgtggtaattctag--agctaata----catg-caaccagtccgtgccttcg-ggtgcggacgcagttatttgccc-aaaaa-ccaatccggccttcgggtcggt-caattggtgactctgaataaccgaagcggagcgcgtggtttcataccggcgccagatctttcaagtgtctgacttatcagcttgttgttaggttatgttcctaacaaggcagcgacgggtaacggggtgtcagggcccga-caccggaga-gggagcctgagagac-ggctaccacatccaagg--aaggcagcaggcgcgc-aaattacccactcccggcac-ggggaggtagtgacg-aaaaataacgatgcgagagcttt-atgcttctcgtaatcggaatgggtacactttaaatcctttaacgaggatctattggagggcaagtctggtgccagcagccgcggtaattccagctccaatagcgtatattaaagttgctgcggttaaaaagctcgtagttggatctgggtagtc--gatggagggtgcg-ctttacggcg-ctactcttcgttcggcaccacatgccgatcatgtcttgcatgctcttcactgagtgtgcttggcggtcggaacgtttactttgaaaaaattagagtgctcaaagcaggcgtta-agccttgcataatggtgcatgg-aat-aatggaataggacctttggttctattttgttggttttcggaact-gaggt-aatgattaagaggaacagac-gggggcattcgtatt-gcggcgttagaggtgaaattctt--gg-accgtcacaag-acgcactactgcgaaagctttt--gccaagaatgttttcattaatcaagaa-cgaaagttagaggttcgaa-ggcgatcagatacc--gccctagttctaa-ccataaacgatgccaaccagcgat-ccgtcggtg-ttta-tttgatgactcgacgggcagc-ttccgggaaacc-aaagtgcttaggttccgggggaagtatggttgcaaagctgaaacttaaaggaattgacggaagggcaccaccaggagtggagcctgcggcttaatttgactcaacacgggaaaacttacccggcccggacactgtaaggattgacagattgagagctctttcttgattcggtgggtggtggtgcatggccgttcttagttggtggagcgatttgtctggttaattccgataacgaacgagactctagcctgctaaatagccaactgatccgcagcgtcggttgcaaatgaaagcttcttagagggacaggcggcttccagtcgcacgagattgagcaataacaggtctgtgatgcccttagatgtccggggccgcacgcgcgctacactgaaggaatcaacgtgcatgttc-taccttggccggaaggcctggggaatccgatgaaactccttcgtgattgggattgagctttgtaactatcgctcatgaacgaggaattcccagtaagcgcgagtcataagctcgcgttgattacgtccctgccctttgtacacaccgcccgtcgctactaccgattgaatgatttagtgaggtcatcggactggccatcgaagctgtcgcaagacggcctcgtctggttgggaagacgtccaaactg----------------------------------------actgcgagtg-aaggggaaaagcccagcgccgaatcctgctgctggtgacggtggcaggaactgtggcgtgaagaaggtgtctatcggtgtggcttgctcgcgtaagttctcctgagtgaggctccatcccatggagg-gtgcaaggcccgtgtcgtgagcagccgtcaccgatgcgcactt-tcagagagtcgccttgtttgcgagtacaaggtgaagtcggtggtaaactccatcgaaggctaaatatgaccacgagtccgatagcgaacaagtaccgtgagggaaaattgaaaagcactttgaagagagagcgaaacagtgcgtgaaaccgctcagaggcaagcagatggggcctcgaaggcagagcgtcgaattcagccggttgtcc-gtg-cggttggctgggattggagagcgtaa-gcctctgcct-ggttgat-t---ggtacggctgccggtgcactttcgacgcttgtacgccaccgccgttgag-gagcgtccgtcgggctggc-gtgtggagccttactctcgc---aagag-cgtaggtgtctcactgctggt---ctgtacgcgtt--cgcacctcaaccggtca-agtcagc-atgtgccagcgt-ttgcg--ctggg-tcagtcggctcc-ggtcg---ggctgtatggagatggcgagcttgctcgactcttctgcact--tgatggaatccg-tgctgg---ctttca--gcgt-g-cacattgtagattcggtggcgagtagacggctgcccatctaacccgtcttg
>Guidettion.prorsirostre.voucher.3_GB.012
cgtatagtttacatggataactgtggtaattctag--agctaata----catg-cattcacactgtatcctcgtgctgcggtggcagttatttgctt-aaaaa-tcaatccggccttcgggtcggt-caattggtgactctgaataaccgaagcggagcgcatggtctcgtaccggcgccagatctttcaagtgtctgacttatcagcttgttgttaggttatgttcctaacaaggctcttacgggtaacggggtgtcagggcccga-caccggaga-gggagcctgagaaac-ggctaccacatccaagg--aaggcagcaggcgcgc-aaattacccactcccggcac-ggggaggtagtgacg-aaaaataacgatgcgagagcttttatgcttctcgtaatcggaatgggtacactttaaatcctttaacgaggatctattggagggcaagtctggtgccagcagccgcggtaattccagctccaatagcgtatattaaagttgctgcggttaaaaagctcgtagttggatctgggtagtc--gatgggcggtgcg-ctttacggcg-ttactgttcgttcggcaccacatgccggccatgtcttgcatgctcttcactgagtgtgcttggcgaccggaacgtttactttgaaaaaattagagtgctcaaagcaggcgtta-agccttgcataatggtgcatgg-aat-aataaaataagacc-ttggttctattttgttggttttcggagctcaaggt-aatgattaataggaacagac-gggggcattcgtatt-gcggcgttagaggtgaaattctt--gg-atcgtcgcaag-acgcactactgcgaaagcattt--gccaagaatgttttcattaatcaagaa-cgaaagttagaggttcgaa-ggcgatcagatccc--gccctagttctaa-ccataaacgatgccaactagcgat-ccggcggtg-ttta-tttgatgact-----------------------------------------------------------------------------------------------------------------------------------------------------------------------------------------------------------------------------------------------------------------------------------------------------------------------------------------------------------------------------------------------------------------------------------------------------------------------------------------------------------------------------------------------------------------------------------------------------------------------------------------------------------------------------------------------------------------------------------------------------ctgcgagtgaaaggggaaaagcccagcgccgaatcctgctgttggagacggtggcaggaactgtggcgtgaagaaggtgtctatcggtgtggcttgctcgcgtaagttctcctgagtgaggctccatcccatggagg-gtgcaaggcccgtgtcgtgagcagccgtcgccgatgcgcgctt-tcagagagtcgccttgtttgcgagtacaaggtgaagtcggtggtaaactccatcgaaggctaaatatgaccacgagtccgatagcgaacaagtaccgtgagggaaaattgaaaagcactttgaagagagagcgaaacagtgcgtgaaaccgttcagaggtaagcagatggggcctcgaaggcagagcatcgaattcagccggttgtcc-gtg-cggtgggctgctacacgagatcgcaa-gactctgtct-ggtttgc-tt--agcgcggctgctggtgcactttcggtgcttgtacgccaccgccgttgag-gag-----------------------------------------------------------------------------------------------------------------------------------------------------------------------------------------------------------------------------------------------------------------------------------------------
>Guidettion.prorsirostre.voucher.4_GB.012
cgtatagtttacatggataactgtggtaattctag--agctaata----catg-cattcacaccgtagcctcgtgctgcggtggcagttatttgctt-aaaaa-tcaatccggccttcgggtcggt-caattggtgactctgaataaccgaagcggagcgcatggtctcgtaccggcgccagatctttcaagtgtctgacttatcagcttgttgttaggttatgttcctaacaaggctcttacgggtaacggggtgtcagggcccga-caccggaga-gggagcctgagaaac-ggctaccacatccaagg--aaggcagcaggcgcgc-aaattacccactcccggcac-ggggaggtagtgacg-aaaaataacgatgcgagagcttttatgcttctcgtaatcggaatgggtacactttaaatcctttaacgaggatctattggagggcaagtctggtgccagcagccgcggtaattccagctccaatagcgtatattaaagttgctgcggataaaaagctcgtagttggatctgggtagtc--gatgggcggtgcg-ctttacggcg-ttactgttcgttcggcaccacatgccggccatgtcttgcatgctcttcactgagtgtgcttggcgaccggaacgtttactttgaaaaaattagagtgctcaaagcaggcgtta-agccttgcataatggtgcatgg-aat-aataaaataagacc-ttggttctattttgttggttttcggagctcaaggt-aatgattaataggaacagac-gggggcattcgtatt-gcggcgttagaggtgaaattctt--gg-atcgtcgcaag-acgcactactgcgaaagcattt--gccaagaatgttttcattaatcaagaa-cgaaagttagaggttcgaa-ggcgatcagatacc--gccctagttctaa-ccataaacgatgccaactagcgat-ccggcggtg-ttta-tttgatgact-----------------------------------------------------------------------------------------------------------------------------------------------------------------------------------------------------------------------------------------------------------------------------------------------------------------------------------------------------------------------------------------------------------------------------------------------------------------------------------------------------------------------------------------------------------------------------------------------------------------------------------------------------------------------------------------------------------------------------------------------------ctgcgagtgaaaggggaaaagcccagcgccgaatcctgctgctggagacggtggcaggaactgtggcgtgaagaaggtgtctatcggtgtggcttgctcgcgtaagttctcctgagtgaggctccatcccatggagg-gtgcaaggcccgtgtcgtgagcagccgtcgccgatgcgcgctt-tcagagagtcgccttgtttgcgagtacaaggtgaagtcggtggtaaactccatcgaaggctaaatatgaccacgagtccgatagcgaacaagtaccgtgagggaaaattgaaaagcactttgaagagagagcgaaacagtgcgtgaaaccgttcagaggtaagcagatggggcctcgaaggcagagcatcgaattcagccggttgtcc-gtg-cggtgggctgctacacgagatcgcaa-gactctgtct-ggtttgc-tt--agcgcggctgctggtgcactttcggtgcttgtacgccaccgccgttgag-gagcgtccgtcgggctagc-gtgtggagcctggctctctc---acgag-agtcggtgtctcactgccggt---ctgtacgcgtt--cgcacctcaaccggtca-tgtcagc-gtgtgccagcgt-ttgcg--ttggg-tcagcgtgcttt-ggtg----gtcggtatggagatgacgagcttgctcggctcacctgc---------------------------------------------------------------------------------------------
>Guidettion.sp.
cgtacagtttacatggataactgtggtaattctag--agctaata----catg-cacccacaccgtagcctcgtgctgcggtggcagttatttgctt-aaaaa-tcaatccggccttcgggtcggt-caattggtgactctgaataaccgaagcggagcgcatggtctcgtaccggcgccagatctctcaagtgtctgacttatcagcttgttgttaggttatgttcctaacaaggctttcacgggtaacggggtgtcagggcccga-caccggaga-gggagcctgagaaac-ggctaccacatccaagg--aaggcagcaggcgcgc-aaattacccactcccggcac-ggggaggtagtgacg-aaaaataacgatgcgagagcttttatgcttctcgtaatcggaatgggtacactttaaatcctttaacgaggatctattggagggcaagtctggtgccagcagccgcggtaattccagctccaatagcgtatattaaagttgctgcggttaaaaagctcgtagttggatctgggtagtc--gatgggcggtgcg-ctttacggcg-ctactgttcgttcggcaccacatgccggccatgtcttgcatgctcttcactgagtgtgcttggcgaccggaacgtttactttgaaaaaattagagtgctcaaagcaggcgtta-agccttgcataatggtgcatgg-aat-aataaaataagacc-ttggttctattttgttggttttcggagctcaaggt-aatgattaataggaacagac-gggggcattcgtatt-gcggcgttagaggtgaaattctt--gg-atcgtcgcaag-acgcactactgcgaaagcattt--gccaagaatgttttcattaatcaagaa-cgaaagttagaggttcgaa-ggcgatcagatacc--gccctagttctaa-ccataaacgatgccaactagcgat-ccggcggtg-ttta-tttgatgactcgccgggcagc-ttccgggaaacc-aaagtgcttaggttccgggggaagtatgg-tgcaaagc---------------------------------------------------------------------------------------------------------------------------------------------------------------------------------------------------------------------------------------------------------------------------------------------------------------------------------------------------------------------------------------------------------------------------------------------------------------------------------------------------------------------------------------------------------------------------------------------------------------------------------------------ctaagcggaggaaaagaaaccaacggggattcccatagtaactgcgagtgaaaggggaaaagcccagcgccgaatcctgctgctggagacggtggcaggaactgtggcgtgaagaaggtgtctatcggtgtggcttgctcgcgtaagttctcctgagtgaggctccatcccatggagg-gtgcaaggcccgtgtcgtgagcagccgtcgccgatgcgcgctt-tcagagagtcgccttgtttgcgagtacaaggtgaagtcggtggtaaactccatcgaaggctaaatatgaccacgagtccgatagcgaacaagtaccgtgagggaaaattgaaaagcactttgaagagagagcgaaacagtgcgtgaaaccgttcagaggtaagcagatggggcctcgaaggcagagcatcgaattcagccggttgtcc-gtg-cggttggccggtacacgagagcgtaa-gcctctgtct-ggctcac-tc--agcgcggctgctggtgcactttcggtgcttgtacgccaccgccgttgag-aagcgtccgtcgggctggc-gtgtggagcctggctctctc---acgag-agtcggtgtctcactgccggt---ctgtacgcgtt--cgcacctcaaccggtca-tgtcagc-gtgtgccagcgt-ttgcg--ttggg-tcagcgtgcttt-ggtg----gttggtatggagatgacgagcttgctcggctcacctatcac--tgctga-aatcg-tgcggg---ctttca--acgtgg-cacattgtcgattcggtggcgagtagacggctgcccatctaacccgtcttg
>Guidettion.sp.
cgtacagtttacatggataactgtggtaattctag--agctaata----catg-cacccacaccgtagcctcgtgctgcggtggcagttatttgctt-aaaaa-tcaatccggccttcgggtcggt-caattggtgactctgaataaccgaagcggagcgcatggtctcgtaccggcgccagatctctcaagtgtctgacttatcagcttgttgttaggttatgttcctaacaaggctttcacgggtaacggggtgtcagggcccga-caccggaga-gggagcctgagaaac-ggctaccacatccaagg--aaggcagcaggcgcgc-aaattacccactcccggcac-ggggaggtagtgacg-aaaaataacgatgcgagagcttttatgcttctcgtaatcggaatgggtacactttaaatcctttaacgaggatctattggagggcaagtctggtgccagcagccgcggtaattccagctccaatagcgtatattaaagttgctgcggttaaaaagctcgtagttggatctgggtagtc--gatgggcggtgcg-ctttacggcg-ctactgttcgttcggcaccacatgccggccatgtcttgcatgctcttcactgagtgtgcttggcgaccggaacgtttactttgaaaaaattagagtgctcaaagcaggcgtta-agccttgcataatggtgcatgg-aat-aataaaataagacc-ttggttctattttgttggttttcggagctcaaggt-aatgattaataggaacagac-gggggcattcgtatt-gcggcgttagaggtgaaattctt--gg-atcgtcgcaag-acgcactactgcgaaagcattt--gccaagaatgttttcattaatcaagaa-cgaaagttagaggttcgaa-ggcgatcagatacc--gccctagttctaa-ccataaacgatgccaactagcgat-ccggcggtg-ttta-tttgatgactcgccgggcagc-ttccgggaaacc-aaagtgcttaggttccgggggaagtatgg-tgcaaagctg-------------------------------------------------------------------------------------------------------------------------------------------------------------------------------------------------------------------------------------------------------------------------------------------------------------------------------------------------------------------------------------------------------------------------------------------------------------------------------------------------------------------------------------------------------------------------------------------------------------------------------------------ctaagcggaggaaaagaaaccaacggggattcccatagtaactgcgagtgaaaggggaaaagcccagcgccgaatcctgctgctggagacggtggcaggaactgtggcgtgaagaaggtgtctatcggtgtggcttgctcgcgtaagttctcctgagtgaggctccatcccatggagg-gtgcaaggcccgtgtcgtgagcagccgtcgccgatgcgcgctt-tcagagagtcgccttgtttgcgagtacaaggtgaagtcggtggtaaactccatcgaaggctaaatatgaccacgagtccgatagcgaacaagtaccgtgagggaaaattgaaaagcactttgaagagagagcgaaacagtgcgtgaaaccgttcagaggtaagcagatggggcctcgaaggcagagcatcgaattcagccggttgtcc-gtg-cggttggccggtacacgagagcgtaa-gcctctgtct-ggctcac-tc--agcgcggctgctggtgcactttcggtgcttgtacgccaccgccgttgag-aagcgtccgtcgggctggc-gtgtggagcctggctctctc---acgag-agtcggtgtctcactgccggt---ctgtacgcgtt--cgcacctcaaccggtca-tgtcagc-gtgtgccagcgt-ttgcg--ttggg-tcagcgtgcttt-ggtg----gttggtatggagatgacgagcttgctcggctcacctatcac--tgctga-aatcg-tgcggg---ctttca--acgtgg-cacattgtcgattcggtggcgagtagacggctgcccatctaacccgtcttg
>Adropion.scoticum
cgtattttttacatggataactgtggtaattctag--agctaata----catg-caaccagctcgtaccctcgtggtgcgagcgcagttatttgctc--aaaa-ccaatcaggccttcgggtctgt-tatttggtgactctgaataaccgaagcgaagcgcatggtctcgtaccggcgctagatctttcaagtgtctgacttatcagcttgttgttaggttatgttcctaacaaggccgttacgggtaacggggtgtcagggcccga-caccggaga-gggagcctgagaaac-ggctaccacatccaagg--aaggcagcaggcgcgc-aaattacccactcccggcac-ggggaggtagtgacg-aaaaataacgatgcgagagcttt-atgcttctcgtaatcggaatgggtacactttaaatcctttaacgaggatctattggagggcaagtctggtgccagcagccgcggtaattccagctccaatagcgtatattaaagttgctgcggttaaaaagctcgtagttggatctgggtagtc--gatgagcggtgcg-ctttacggcg-ctactgttcgttcggcaccacatgccggccatgtcttgcatgctcttcattgagtgtgcttggcgaccggaacgtttactttgaaaaaattagagtgctcaaagcaggcgtta-agccttgcataatggtgcatgg-aat-aatgaaataagacc-ttggttctattttgttggttttcggagctcaaggt-aatgattaataggaacagac-gggggcattcgtatt-gcggcgttagaggtgaaattctt--gg-atcgtcgcaag-acgcactactgcgaaagcattt--gccaagaatgttttcattaatcaagaa-cgaaagttagaggttcgaa-ggcgatcagatacc--gccctagttctaa-ccataaacgatgccaaccagcgat-ccgtcggtg-ttta-tttgatgact-----------------------------------------------------------------------------------------------------------------------------------------------------------------------------------------------------------------------------------------------------------------------------------------------------------------------------------------------------------------------------------------------------------------------------------------------------------------------------------------------------------------------------------------------------------------------------------------------------------------------------------------------------------------------------------------------------------------------------------------------------ctgcgagtgaaaggggaagagcccagcgccgaatcctgctgctggagacggtggcaggaactgtggcgtgaagaaggtgtctatcggtgtggcttgctggcgtaagttctcctgagtgaggctccatcccatggagg-gtgcaaggcccgtgtcgtcagcagccgtcgccgatgcgcgctt-tcagagagtcgccttgtttgcgagtacaaggtgaagtcggtggtaaactccatcgaaggctaaatatgaccacgagtccgatagcgaacaagtaccgtgagggaaaattgaaaagcactttgaagagagagcgaaacagtgcgtgaaaccgctcagaggcaagcagatggggcctcgaaggcagagcaccgaattcagccggtagtcc-gtg-cggttgtttggc-ttggagatcgcaa-gactctggct-gggcgac-gc--ggtacggctgctggtgcactttcggtgtttgtacgccaccgccgttgag-gcgcgtccgtcggtctggc-gtgtggagcctggctctttc---acgag-agtcggtgtctcactgctggt---ctgtacgcgtt--cgctcctcaaccggtca-tgtcagc-gtgtgccagcgt-ttgcg--ttggg-tcagcgtgcttc-ggtt----ggcggtatggagatgacgagcttgctcggctcttctgccac--ggctgg-actcg-tgcggg---ctttca--acgtgg-cacattgtcgattcggtggcg------------------------------
>Adropion.scoticum
cgtattttttacatggataactgtggtaattctag--agctaata----catg-caaccagctcgtaccctcgtggtgcgagcgcagttatttgctc--aaaa-ccaatcaggccttcgggtctgt-tatttggtgactctgaataaccgaagcgaagcgcatggtctcgtaccggcgctagatctttcaagtgtctgacttatcagcttgttgttaggttatgttcctaacaaggccgttacgggtaacggggtgtcagggcccga-caccggaga-gggagcctgagaaac-ggctaccacatccaagg--aaggcagcaggcgcgc-aaattacccactcccggcac-ggggaggtagtgacg-aaaaataacgatgcgagagcttt-atgcttctcgtaatcggaatgggtacactttaaatcctttaacgaggatctattggagggcaagtctggtgccagcagccgcggtaattccagctccaatagcgtatattaaagttgctgcggttaaaaagctcgtagttggatctgggtagtc--gatgagcggtgcg-ctttacggcg-ctactgttcgttcggcaccacatgccggccatgtcttgcatgctcttcattgagtgtgcttggcgaccggaacgtttactttgaaaaaattagagtgctcaaagcaggcgtta-agccttgcataatggtgcatgg-aat-aatgaaataagacc-ttggttctattttgttggttttcggagctcaaggt-aatgattaataggaacagac-gggggcattcgtatt-gcggcgttagaggtgaaattctt--gg-atcgtcgcaag-acgcactactgcgaaagcattt--gccaagaatgttttcattaatcaagaa-cgaaagttagaggttcgaa-ggcgatcagatacc--gccctagttctaa-ccataaacgatgccaaccagcgat-ccgtcggtg-ttta-tttgatgact-----------------------------------------------------------------------------------------------------------------------------------------------------------------------------------------------------------------------------------------------------------------------------------------------------------------------------------------------------------------------------------------------------------------------------------------------------------------------------------------------------------------------------------------------------------------------------------------------------------------------------------------------------------------------------------------------------------------------------------------------------ctgcgagtgaaaggggaagagcccagcgccgaatcctgctgctggagacggtggcaggaactgtggcgtgaagaaggtgtctatcggtgtggcttgctggcgtaagttctcctgagtgaggctccatcccatggagg-gtgcaaggcccgtgtcgtcagcagccgtcgccgatgcgcgctt-tcagagagtcgccttgtttgcgagtacaaggtgaagtcggtggtaaactccatcgaaggctaaatatgaccacgagtccgatagcgaacaagtaccgtgagggaaaattgaaaagcactttgaagagagagcgaaacagtgcgtgaaaccgctcagaggcaagcagatggggcctcgaaggcagagcaccgaattcagccggtagtcc-gtg-cggttgtttggc-ttggagatcgcaa-gactctggct-gggcgac-gc--ggtacggctgctggtgcactttcggtgtttgtacgccaccgccgttgag-gcgcgtccgtcggtctggc-gtgtggagcctggctctttc---acgag-agtcggtgtctcactgctggt---ctgtacgcgtt--cgctcctcaaccggtca-tgtcagc-gtgtgccagcgt-ttgcg--ttggg-ccagcgtgcttc-ggtt----ggcggtatggagatgacgagcttgctcggctcttctgccac--ggctgg-actcg-tgcggg---ctttca--acgtgg-cacattgtcgattcggtggcg------------------------------
>Adropion.scoticum
cgtattttttacatggataactgtggtaattctag--agctaata----catg-caaccagctcgtaccctcgtggtgcgagcgcagttatttgctc--aaaa-ccaatcaggccttcgggtctgt-tatttggtgactctgaataaccgaagcgaagcgcatggtctcgtaccggcgctagatctttcaagtgtctgacttatcagcttgttgttaggttatgttcctaacaaggccgttacgggtaacggggtgtcagggcccga-caccggaga-gggagcctgagaaac-ggctaccacatccaagg--aaggcagcaggcgcgc-aaattacccactcccggcac-ggggaggtagtgacg-aaaaataacgatgcgagagcttt-atgcttctcgtaatcggaatgggtacactttaaatcctttaacgaggatctattggagggcaagtctggtgccagcagccgcggtaattccagctccaatagcgtatattaaagttgctgcggttaaaaagctcgtagttggatctgggtagtc--gatgagcggtgcg-ctttacggcg-ctactgttcgttcggcaccacatgccggccatgtcttgcatgctcttcattgagtgtgcttggcgaccggaacgtttactttgaaaaaattagagtgctcaaagcaggcgtta-agccttgcataatggtgcatgg-aat-aatgaaataagacc-ttggttctattttgttggttttcggagctcaaggt-aatgattaataggaacagac-gggggcattcgtatt-gcggcgttagaggtgaaattctt--gg-atcgtcgcaag-acgcactactgcgaaagcattt--gccaagaatgttttcattaatcaagaa-cgaaagttagaggttcgaa-ggcgatcagatacc--gccctagttctaa-ccataaacgatgccaaccagcgat-ccgtcggtg-ttta-tttgatgactcgacgggcagc-ttccgggaaacc-aaagtgcttaggttccgggggaagtatgg-tgcaaagctg-------------------------------------------------------------------------------------------------------------------------------------------------------------------------------------------------------------------------------------------------------------------------------------------------------------------------------------------------------------------------------------------------------------------------------------------------------------------------------------------------------------------------------------------------------------------------------------------------------------------------------------------ctaagcggaggaaaagaaaccaacggggattcccatagtaactgcgagtgaaaggggaagagcccagcgccgaatcctgctgctggagacggtggcaggaactgtggcgtgaagaaggtgtctatcggtgtggcttgctggcgtaagttctcctgagtgaggctccatcccatggagg-gtgcaaggcccgtgtcgtcagcagccgtcgccgatgcgcgctt-tcagagagtcgccttgtttgcgagtacaaggtgaagtcggtggtaaactccatcgaaggctaaatatgaccacgagtccgatagcgaacaagtaccgtgagggaaaattgaaaagcactttgaagagagagcgaaacagtgcgtgaaaccgctcagaggcaagcagatggggcctcgaaggcagagcaccgaattcagccggtagtcc-gtg-cggttgtttggc-ttggagatcgcaa-gactctggct-gggcgac-gc--ggtacggctgctggtgcactttcggtgtttgtacgccaccgccgttgag-gcgcgtccgtcggtctggc-gtgtggagcctggctctttc---acgag-agtcggtgtctcactgctggt---ctgtacgcgtt--cgctcctcaaccggtca-tgtcagc-gtgtgccagcgt-ttgcg--ttggg-tcagcgtgcttc-ggtt----ggcggtatggagatgacgagcttgctcggctcttctgccac--ggctgg-actcg-tgcggg---ctttca--acgtgg-cacattgtcgattcggtggcgagtagacggctgcccatctaacccgtcttg
>Adropion.belgicae
cgtattttttacatggataactgtggtaattctag--agctaata----catg-caaccagctcgtaccctcgtggtgcgagcgcagttatttgctc--aaaa-ccaatcaggccttcgggtctgt-tatttggtgactctgaataaccgaagcgaagcgcatggtctcgtaccggcgctagatctttcaagtgtctgacttatcagcttgttgttaggttatgttcctaacaaggcagttacgggtaacggggtgtcagggcccga-caccggaga-gggagcctgagaaac-ggctaccacatccaagg--aaggcagcaggcgcgc-aaattacccactcccggcac-ggggaggtagtgacg-aaaaataacgatgcgagagcttt-atgcttctcgtaatcggaatgggtacactttaaatcctttaacgaggatctattggagggcaagtctggtgccagcagccgcggtaattccagctccaatagcgtatattaaagttgctgcggttaaaaagctcgtagttggatctgggtagtc--gatgagcggtgcg-ctttacggcg-ttactgttcgttcggcaccacatgccggccatgtcttgcatgctcttcattgagtgtgcttggcgaccggaacgtttactttgaaaaaattagagtgctcaaagcaggcgtta-agccttgcataatggtgcatgg-aat-aataaaataagacc-ttggttctattttgttggttttcggagctcaaggt-aatgattaataggaacagac-gggggcatt-----------------------------------------------------------------------------------------------------------------------------------------------------------------------------------------------------------------------------------------------------------------------------------------------------------------------------------------------------------------------------------------------------------------------------------------------------------------------------------------------------------------------------------------------------------------------------------------------------------------------------------------------------------------------------------------------------------------------------------------------------------------------------------------------------------------------------------------------------------------------------------------------------------------------------------------------------------------------------------------------------------------------------------------------------------------------------------------------------------------------------------------------------------------------------------------------------------------------------------------------------------------------------------------------------------------------------------------------------------------------------------------------------------------------------------------------------------------------------------------------------------------------------------------------------------------------------------------------------------------------------------------------------------------------------------------------------------------------------------------------------------------------------
>Adropion.belgicae
cgtattttttacatggataactgtggtaattctag--agctaata----catg-caaccagctcgtaccctcgtggtgcgagcgcagttatttgctc--aaaa-ccaatcaggccttcgggtctgt-tatttggtgactctgaataaccgaagcgaagcgcatggtctcgtaccggcgctagatctttcaagtgtctgacttatcagcttgttgttaggttatgttcctaacaaggcagttacgggtaacggggtgtcagggcccga-caccggaga-gggagcctgagaaac-ggctaccacatccaagg--aaggcagcaggcgcgc-aaattacccactcccggcac-ggggaggtagtgacg-aaaaataacgatgcgagagcttt-atgcttctcgtaatcggaatgggtacactttaaatcctttaacgaggatctattggagggcaagtctggtgccagcagccgcggtaattccagctccaatagcgtatattaaagttgctgcggttaaaaagctcgtagttggatctgggtagtc--gatgagcggtgcg-ctttacggcg-ttactgttcgttcggcaccacatgccggccatgtcttgcatgctcttcattgagtgtgcttggcgaccggaacgtttactttgaaaaaattagagtgctcaaagcaggcgtta-agccttgcataatggtgcatgg-aat-aataaaataagacc-ttggttctattttgttggttttcggagctcaaggt-aatgattaataggaacagac-gggggcatt-----------------------------------------------------------------------------------------------------------------------------------------------------------------------------------------------------------------------------------------------------------------------------------------------------------------------------------------------------------------------------------------------------------------------------------------------------------------------------------------------------------------------------------------------------------------------------------------------------------------------------------------------------------------------------------------------------------------------------------------------------------------------------------------------------------------------------------------------------------------------------------------------------------------------------------------------------------------------------------------------------------------------------------------------------------------------------------------------------------------------------------------------------------------------------------------------------------------------------------------------------------------------------------------------------------------------------------------------------------------------------------------------------------------------------------------------------------------------------------------------------------------------------------------------------------------------------------------------------------------------------------------------------------------------------------------------------------------------------------------------------------------------------
>Adropion.sp.n.1_PL.276
cgtatagtttacacggataactgtggtaattctag--agctaata----cgtg-catgtagcctgtaccctcgtggtgcaggcgcagttatttgctc--aaaa-ccgattcagccctcgggttgat-taattggtgattctgaataaccgaagcgaagcgcgtggtctcgtaccggcgctagatctttcaagtgtctgacttatcagcttgttgttaggttatgttcctaacaaggctttcacgggtaacggagtgtcagggcccga-caccggaga-gggagcctgagaaac-ggctaccacatccaagg--aaggcagcaggcgcgc-aaattacccactcccggcac-ggggaggtagtgacg-aaaaataacgatgcgagagcttt-atgcttctcgtaatcggaatgggtacattttaaatcccttaacgaggatctattggagggcaagtctggtgccagcagccgcggtaattccagctccaatagcgtatattaaagttgctgcggttaaaaagctcgtagttggatctgggcagtc--gatgggcggtgcg-ctttacggcg-ttactgttcgttcggcgccacatgccggccatgtcttgcatgctcttcactgagtgtgcttggcgaccggaacgtttactttgaaaaaattagagtgctcaaagcaggcgtta-agccttgcataatggtgcatgg-aat-aataaaataagacc-ttggttctattttgttggttttcggagctcaaggt-aatgataaataggaacagac-gggggcattcgtatt-gcggcgttagaggtgaaattctt--gg-atcgtcgcaag-acgcactactgcgaaagcattt--gccaagaatgttttcattaatcaagaa-cgaaagttagaggttcgaa-ggcgatcagatacc--gccctagttctaa-ccataaacgatgccaaccagcgat-ccgtcggtg-ttta-tttgatgact-----------------------------------------------------------------------------------------------------------------------------------------------------------------------------------------------------------------------------------------------------------------------------------------------------------------------------------------------------------------------------------------------------------------------------------------------------------------------------------------------------------------------------------------------------------------------------------------------------------------------------------------------------------------------------------------------------------------------------------------------------ctgcgagtgaaaggggaagagcccagcgccgaatcctgctgctggagacggtggcaggaactgtggcgtgaagaaggtgtctatcggtgtggcttgcttgcgtaagttctcctgagtgaggctccatcccatggagg-gtgcaaggcccgtgtcgtgagcagccgtcgccgatgcgcattt-tcagagagtcgccttgtttgcgagtacaaggtgaagtcggtggtaaactccatcgaaggctaaatatgaccacgagtccgatagcgaacaagtaccgtgagggaaaattgaaaagcactttgaagagagagcgaaacagtgcgtgaaaccgctcagaggcaagcagatggggcctcgaaggcagagcatcgaattcagccggttgtct-gtg-cggccggtcggg-cgggagatcgcaa-gactctgctt-ggctggc-tt--agcatggctgctggtgcactttcggtgcttgtacgccaccgccgttgag-gagcgtccgtcgggttggc-atgtggagcctggctctcgc---aagag-agtcggtgtctcacggccggt---ctgtacgcgct--cgcacctcaaccggtca-tgtcagc-atgtgccagcgt-ttgcg--ttggg-tcggggtgcttc-acgt----ggcggtacggggatgacgagcttgctcggctcacctgccgt--cgctga-aaccg-ctttgg---ctttca--acgtgg-cacattgtcgattcggtggcg------------------------------
>Adropion.sp.n.2_NO.018
cgtatagtttacacggataactgtggtaattctag--agctaata----cgtg-catgtagcctgtaccctcgtggtgcaggcgcagttatttgctc--aaaa-ccgattcagccctcgggttgat-taattggtgattctgaataaccgaagcgaagcgcgtggtctcgtaccggcgctagatctttcaagtgtctgacttatcagcttgttgttaggttatgttcctaacaaggctttcacgggtaacggagtgtcagggcccga-caccggaga-gggagcctgagaaac-ggctaccacatccaagg--aaggcagcaggcgcgc-aaattacccactcccggcac-ggggaggtagtgacg-aaaaataacgatgcgagagctttaatgcttctcgtaatcggaatgggtacattttaaatcccttaacgaggatctattggagggcaagtctggtgccagcagccgcggtaattccagctccaatagcgtatattaaagttgctgcggttaaaaagctcgtagttggatctgggcagtc--gatgggcggtgcg-ctttacggcg-ttactgttcgttcggcgccacatgccggccatgtcttgcatgctcttcactgagtgtgcttggcgaccggaacgtttactttgaaaaaattagagtgctcaaagcaggcgttc-agccttgcataatggtgcatgg-aat-aataaaataagacc-ttggttctattttgttggttttcggagctcaaggt-aatgataaataggaacagac-gggggcattcgtatt-gcggcgttagaggtgaaattctt--gg-atcgtcgcaag-acgcactactgcgaaagcattt--gccaagaatgttttcattaatcaagaa-cgaaagttagaggttcgaa-ggcgatcagatacc--gccctagttctaa-ccataaacgatgccaaccagcgat-ccgtcggtg-ttta-tttgatgact-----------------------------------------------------------------------------------------------------------------------------------------------------------------------------------------------------------------------------------------------------------------------------------------------------------------------------------------------------------------------------------------------------------------------------------------------------------------------------------------------------------------------------------------------------------------------------------------------------------------------------------------------------------------------------------------------------------------------------------------------------ctgcgagtgaaaggggaagagcccagcgccgaatcctgctgctggagacggtggcaggaactgtggcgtgaagaaggtgtctatcggtgtggcttgcttgcgtaagttctcctgagtgaggctccatcccatggagg-gtgcaaggcccgtgtcgtgagcagccgtcgccgatgcgcattt-tcagagagtcgccttgtttgcgagtacaaggtgaagtcggtggtaaactccatcgaaggctaaatatgaccacgagtccgatagcgaacaagtaccgtgagggaaaattgaaaagcactttgaagagagagcgaaacagtgcgtgaaaccgctcagaggcaagcagatggggcctcgaaggcagagcatcgaattcagccggttgtct-gtg-cggccggtcggg-cgggagatcgcaa-gactctgctt-ggctggt-gt--agcgtggctgctggtgcactttcggtgtttgtacgccaccgccgttgag-gagcgtccgtcgggctggc-gtgtggagcctggctcttgc---aagag-agtcggtgtctcacggccggt---ctgtacgcgct--cgcacctcaaccggtca-tgtcagc-atgtgccagcgt-ttgcg--ttggg-tcggggtgcttc-gcgt----ggcggtacggggatgacgagcttgctcggctcacctgccgt--cgctga-aaccg-ctttgg---ctttca--acgtgg-cacattgtcgattcggtggc-------------------------------
>Arctodiphascon.tenue
cgtacagtttacacggataactgtggtaattctag--agctaata----cgtg-catgtagccggtacccttgtggtgctggcgcagttatttgctc--aaaa-ctaatccagccctcgggttggt-caattggtgaatctgaataaccgaagcggagcgtgtggtctcgtaccgacgctagatcattcaagtgtctgacttatcagcttgttgttaggttatgtccctaacaaggctattacgggtaacggggtgtcagggcccga-caccggaga-gggagcctgagaaac-ggctaccacatccaagg--aaggcagcaggcgcgc-aaattacccactcccggcac-ggggaggtagtgacg-aaaaataacgatgcgagagcatt-atgcttctcgtaatcggaatgggtacattttaaatcccttaacgaggatctattggagggcaagtctggtgccagcagccgcggtaattccagctccaatagcgtatattaaagttgctgcggttaaaaagctcgtagttggatctgggtagtc--gatgagcggtgcg-ccgtaaggcg-ttactgtttgttcggcaccacatatcggccatgtcttgcatgctcttcactgagtgtgcttggcgaccgaaacgtttactttgaaaaaattagagtgctcaaagcaggcgtta-agccttgcataatggtgcatgg-aat-aatgaaataagacc-ttggcgctattttgttggttttcggtgctcaaggt-aatgattaataggaacagac-gggggcattcgtatt-gcggcgttagaggtgaaattctt--gg-atcgtcgcaag-acgcactactgcgaaagcattt--gccaagaatgttttcattaatcaagaa-cgaaagttagaggttcgaa-ggcgatcagatacc--gccctagttctaa-ccataaacgatgccaaccagcgat-ccgtgggtg-ttta-tttgatgactccacgggcagc-ttccgggaaacc-aaagtgcttaggttccgggggaagtatgg-tgcaaagctga------------------------------------------------------------------------------------------------------------------------------------------------------------------------------------------------------------------------------------------------------------------------------------------------------------------------------------------------------------------------------------------------------------------------------------------------------------------------------------------------------------------------------------------------------------------------------------------------------------------------------------------ctaagcggaggaaaagaaaccaacggggattcccatagtaactgcgagtgaaaggggaagagcccagcgccgaatcctgccgctggagacggtggcaggaactgtggcgtggagaaggtgtctatcggtgtggctggctggcgtaagttctcctgagtgaggctccatcccatggagg-gtgcaaggcccgtgtcgccagcggccgtcgccgatgtgtgctt-tcagagagtcgccttgtttgcgagtacaaggtgaagtcggtggtaaactccatcgaaggctaaatatgaccacgagtccgatagcgaacaagtaccgtgagggaaaattgaaaagcactttgaagagagagcgaaacagtgcgtgaaaccgctcagaggcaagcagatggggcctcgaaggcaaagcatcgaattcagtcggtcgtcc-gtg-cggccggtcggg-cgtgagattgcaa-aactctgcct-ggccggt-tg-gcgtgcggcggccggtgcactttcggtgtttgtacgccaccgccgttgag-gagcgtccgtcgggccggc-gtgtggagcctggctc-------gcgag-agtcggtgtctcactgctggt---ctgtacgcgtt--cgcgcctcaaccggtca-tgtcagc-gtgtgctagcgt-ttgcg--ttggg-tcagcgtgcttc-acgt----ggcggcgcggagatgacgagcttgctcggctcacccgccgt--cgctgg-actcg-tgcggg---ctttcaacgtgtgg-cacattgtcgattcggtggcgagtagacggctgcccatctaacccgtcttg
>Arctodiphascon.tenue
cgtacagtttacacggataactgtggtaattctag--agctaata----cgtg-catgtagccggtacccttgtggtgctggcgcagttatttgctc--aaaa-ctaatccagccctcgggttggt-caattggtgaatctgaataaccgaagcggagcgtgtggtctcgtaccgacgctagatcattcaagtgtctgacttatcagcttgttgttaggttatgtccctaacaaggctattacgggtaacggggtgtcagggcccga-caccggaga-gggagcctgagaaac-ggctaccacatccaagg--aaggcagcaggcgcgc-aaattacccactcccggcac-ggggaggtagtgacg-aaaaataacgatgcgagagcatt-atgcttctcgtaatcggaatgggtacattttaaatcccttaacgaggatctattggagggcaagtctggtgccagcagccgcggtaattccagctccaatagcgtatattaaagttgctgcggttaaaaagctcgtagttggatctgggtagtc--gatgagcggtgcg-ccgtaaggcg-ttactgtttgttcggcaccacatatcggccatgtcttgcatgctcttcactgagtgtgcttggcgaccgaaacgtttactttgaaaaaattagagtgctcaaagcaggcgtta-agccttgcataatggtgcatgg-aat-aatgaaataagacc-ttggcgctattttgttggttttcggtgctcaaggt-aatgattaataggaacagac-gggggcattcgtatt-gcggcgttagaggtgaaattctt--gg-atcgtcgcaag-acgcactactgcgaaagcattt--gccaagaatgttttcattaatcaagaa-cgaaagttagaggttcgaa-ggcgatcagatacc--gccctagttctaa-ccataaacgatgccaaccagcgat-ccgtgggtg-ttta-tttgatgactccacgggcagc-ttccgggaaacc-aaagtgcttaggttccgggggaagtatgg-tgcaaagc---------------------------------------------------------------------------------------------------------------------------------------------------------------------------------------------------------------------------------------------------------------------------------------------------------------------------------------------------------------------------------------------------------------------------------------------------------------------------------------------------------------------------------------------------------------------------------------------------------------------------------------------ctaagcggaggaaaagaaaccaacggggattcccatagtaactgcgagtgaaaggggaagagcccagcgccgaatcctgccgctggagacggtggcaggaactgtggcgtggagaaggtgtctatcggtgtggctggctggcgtaagttctcctgagtgaggctccatcccatggagg-gtgcaaggcccgtgtcgccagcggccgtcgccgatgtgtgctt-tcagagagtcgccttgtttgcgagtacaaggtgaagtcggtggtaaactccatcgaaggctaaatatgaccacgagtccgatagcgaacaagtaccgtgagggaaaattgaaaagcactttgaagagagagcgaaacagtgcgtgaaaccgctsagaggcaagcagatggggcctcgaaggcaaagcatcgaattcagtcggtcgtcc-gtg-cggccggtcggg-cgtgagattgcaa-aactctgcct-ggccggt-tg-gcgtgcggcggccggtgcactttcggtgtttgtacgccaccgccgttgag-gagcgtccgtcgggccggc-gtgtggagcctggctc-------gcgag-agtcggtgtctcactgctggt---ctgtacgcgtt--cgcgcctcaaccggtca-tgtcagc-gtgtgctagcgt-ttgcg--ttggg-tcagcgtgcttc-acgt----ggcggcgcggagatgacgagcttgctcggctcacccgccgt--cgctgg-actcg-tgcggg---ctttcaacgtgtgg-cacattgtcgattcggtggcgagtagacggctgcccatctaacccgtcttg
>Arctodiphascon.tenue
cgtacagtttacacggataactgtggtaattctag--agctaata----cgtg-catgtagccggtacccttgtggtgctggcgcagttatttgctc--aaaa-ctaatccagccctcgggttggt-caattggtgaatctgaataaccgaagcggagcgtgtggtctcgtaccgacgctagatcattcaagtgtctgacttatcagcttgttgttaggttatgtccctaacaaggctattacgggtaacggggtgtcagggcccga-caccggaga-gggagcctgagaaac-ggctaccacatccaagg--aaggcagcaggcgcgc-aaattacccactcccggcac-ggggaggtagtgacg-aaaaataacgatgcgagagcatt-atgcttctcgtaatcggaatgggtacattttaaatcccttaacgaggatctattggagggcaagtctggtgccagcagccgcggtaattccagctccaatagcgtatattaaagttgctgcggttaaaaagctcgtagttggatctgggtagtc--gatgagcggtgcg-ccgtaaggcg-ttactgtttgttcggcaccacatatcggccatgtcttgcatgctcttcactgagtgtgcttggcgaccgaaacgtttactttgaaaaaattagagtgctcaaagcaggcgtta-agccttgcataatggtgcatgg-aat-aatgaaataagacc-ttggcgctattttgttggttttcggtgctcaaggt-aatgattaataggaacagac-gggggcattcgtatt-gcggcgttagaggtgaaattctt--gg-atcgtcgcaag-acgcactactgcgaaagcattt--gccaagaatgttttcattaatcaagaa-cgaaagttagaggttcgaa-ggcgatcagatacc--gccctagttctaa-ccataaacgatgccaaccagcgat-ccgtgggtg-ttta-tttgatgactccacgggcagc-ttccgggaaacc-aaagtgcttaggttccgggggaagtatgg-tgcaaagc---------------------------------------------------------------------------------------------------------------------------------------------------------------------------------------------------------------------------------------------------------------------------------------------------------------------------------------------------------------------------------------------------------------------------------------------------------------------------------------------------------------------------------------------------------------------------------------------------------------------------------------------ctaagcggaggaaaagaaaccaacggggattcccatagtaactgcgagtgaaaggggaagagcccagcgccgaatcctgccgctggagacggtggcaggaactgtggcgtggagaaggtgtctatcggtgtggctggctggcgtaagttctcctgagtgaggctccatcccatggagg-gtgcaaggcccgtgtcgccagcggccgtcgccgatgtgtgctt-tcagagagtcgccttgtttgcgagtacaaggtgaagtcggtggtaaactccatcgaaggctaaatatgaccacgagtccgatagcgaacaagtaccgtgagggaaaattgaaaagcactttgaagagagagcgaaacagtgcgtgaaaccgctcagaggcaagcagatggggcctcgaaggcaaagcatcgaattcagtcggtcgtcc-gtg-cggccggtcggg-cgtgagattgcaa-aactctgcct-ggccggt-tg-gcgtgcggcggccggtgcactttcggtgtttgtacgccaccgccgttgag-gagcgtccgtcgggccggc-gtgtggagcctggctc-------gcgag-agtcggtgtctcactgctggt---ctgtacgcgtt--cgcgcctcaaccggtca-tgtcagc-gtgtgctagcgt-ttgcg--ttggg-tcagcgtgcttc-acgt----ggcggcgcggagatgacgagcttgctcggctcacccgccgt--cgctgg-actcg-tgcggg---ctttcaacgtgtgg-cacattgtcgattcggtggcgagtagacggctgcccatctaacccgtcttg
>Arctodiphascon.tenue
cgtacagtttacacggataactgtggtaattctag--agctaata----cgtg-catgtagccggtacccttgtggtgctggcgcagttatttgctc--aaaa-ctaatccagccctcgggttggt-caattggtgaatctgaataaccgaagcggagcgtgtggtctcgtaccgacgctagatcattcaagtgtctgacttatcagcttgttgttaggttatgtccctaacaaggctattacgggtaacggggtgtcagggcccga-caccggaga-gggagcctgagaaac-ggctaccacatccaagg--aaggcagcaggcgcgc-aaattacccactcccggcac-ggggaggtagtgacg-aaaaataacgatgcgagagcatt-atgcttctcgtaatcggaatgggtacattttaaatcccttaacgaggatctattggagggcaagtctggtgccagcagccgcggtaattccagctccaatagcgtatattaaagttgctgcggttaaaaagctcgtagttggatctgggtagtc--gatgagcggtgcg-ccgtaaggcg-ttactgtttgttcggcaccacatatcggccatgtcttgcatgctcttcactgagtgtgcttggcgaccgaaacgtttactttgaaaaaattagagtgctcaaagcaggcgtta-agccttgcataatggtgcatgg-aat-aatgaaataagacc-ttggcgctattttgttggttttcggtgctcaaggt-aatgattaataggaacagac-gggggcattcgtatt-gcggcgttagaggtgaaattctt--gg-atcgtcgcaag-acgcactactgcgaaagcattt--gccaagaatgttttcattaatcaagaa-cgaaagttagaggttcgaa-ggcgatcagatacc--gccctagttctaa-ccataaacgatgccaaccagcgat-ccgtgggtg-ttta-tttgatgactccacgggcagc-ttccgggaaacc-aaagtgcttaggttccgggggaagtatgg-tgcaaagc---------------------------------------------------------------------------------------------------------------------------------------------------------------------------------------------------------------------------------------------------------------------------------------------------------------------------------------------------------------------------------------------------------------------------------------------------------------------------------------------------------------------------------------------------------------------------------------------------------------------------------------------ctaagcggaggaaaagaaaccaacggggattcccatagtaactgcgagtgaaaggggaagagcccagcgccgaatcctgccgctggagacggtggcaggaactgtggcgtggagaaggtgtctatcggtgtggctggctggcgtaagttctcctgagtgaggctccatcccatggagg-gtgcaaggcccgtgtcgccagcggccgtcgccgatgtgtgctt-tcagagagtcgccttgtttgcgagtacaaggtgaagtcggtggtaaactccatcgaaggctaaatatgaccacgagtccgatagcgaacaagtaccgtgagggaaaattgaaaagcactttgaagagagagcgaaacagtgcgtgaaaccgctsagaggcaagcagatggggcctcgaaggcaaagcatcgaattcagtcggtcgtcc-gtg-cggccggtcggg-cgtgagattgcaa-aactctgcct-ggccggt-tg-gcgtgcggcggccggtgcactttcggtgtttgtacgccaccgccgttgag-gagcgtccgtcgggccggc-gtgtggagcctggctc-------gcgag-agtcggtgtctcactgctggt---ctgtacgcgtt--cgcgcctcaaccggtca-tgtcagc-gtgtgctagcgt-ttgcg--ttggg-tcagcgtgcttc-acgt----ggcggcgcggagatgacgagcttgctcggctcacccgccgt--cgctgg-actcg-tgcggg---ctttcaacgtgtgg-cacattgtcgattcggtggcgagtagacggctgcccatctaacccgtcttg
>Arctodiphascon.tenue
cgtacagtttacacggataactgtggtaattctag--agctaata----cgtg-catgtagccggtacccttgtggtgctggcgcagttatttgctc--aaaa-ctaatccagccctcgggttggt-caattggtgaatctgaataaccgaagcggagcgtgtggtctcgtaccgacgctagatcattcaagtgtctgacttatcagcttgttgttaggttatgtccctaacaaggctattacgggtaacggggtgtcagggcccga-caccggaga-gggagcctgagaaac-ggctaccacatccaagg--aaggcagcaggcgcgc-aaattacccactcccggcac-ggggaggtagtgacg-aaaaataacgatgcgagagcatt-atgcttctcgtaatcggaatgggtacattttaaatcccttaacgaggatctattggagggcaagtctggtgccagcagccgcggtaattccagctccaatagcgtatattaaagttgctgcggttaaaaagctcgtagttggatctgggtagtc--gatgagcggtgcg-ccgtaaggcg-ttactgtttgttcggcaccacatatcggccatgtcttgcatgctcttcactgagtgtgcttggcgaccgaaacgtttactttgaaaaaattagagtgctcaaagcaggcgtta-agccttgcataatggtgcatgg-aat-aatgaaataagacc-ttggcgctattttgttggttttcggtgctcaaggt-aatgattaataggaacagac-gggggcattcgtatt-gcggcgttagaggtgaaattctt--gg-atcgtcgcaag-acgcactactgcgaaagcattt--gccaagaatgttttcattaatcaagaa-cgaaagttagaggttcgaa-ggcgatcagatacc--gccctagttctaa-ccataaacgatgccaaccagcgat-ccgtgggtg-ttta-tttgatgactccacgggcagc-ttccgggaaacc-aaagtgcttaggttccgggggaagtatgg-tgcaaagctgaaacta----------------------------------------------------------------------------------------------------------------------------------------------------------------------------------------------------------------------------------------------------------------------------------------------------------------------------------------------------------------------------------------------------------------------------------------------------------------------------------------------------------------------------------------------------------------------------------------------------------------------------------------------------------aacggggattcccatagtaactgcgagtgaaaggggaagagcccagcgccgaatcctgccgctggagacggtggcaggaactgtggcgtggagaaggtgtctatcggtgtggctggctggcgtaagttctcctgagtgaggctccatcccatggagg-gtgcaaggcccgtgtcgccagcggccgtcgccgatgtgtgctt-tcagagagtcgccttgtttgcgagtacaaggtgaagtcggtggtaaactccatcgaaggctaaatatgaccacgagtccgatagcgaacaagtaccgtgagggaaaattgaaaagcactttgaagagagagcgaaacagtgcgtgaaaccgctcagaggcaagcagatggggcctcgaaggcaaagcatcgaattcagtcggtcgtcc-gtg-cggccggtcggg-cgtgagattgcaa-aactctgcct-ggccggt-tg-gcgtgcggcggccggtgcactttcggtgtttgtacgccaccgccgttgag-gagcgtccgtcgggccggc-gtgtggagcctggctc-------gcgag-agtcggtgtctcactgctggt---ctgtacgcgtt--cgcgcctcaaccggtca-tgtcagc-gtgtgctagcgt-ttgcg--ttggg-tcagcgtgcttc-acgt----ggcggcgcggagatgacgagcttgctcggctcacccgccgt--cgctgg-actcg-tgcggg---ctttcaacgtgtgg-cacattgtcgattcgg-----------------------------------
>Arctodiphascon.tenue
--tacagtttacacggataactgtggtaattctag--agctaata----cgtg-catgtagccggtacccttgtggtgctggcgcagttatttgctc--aaaa-ctaatccagccctcgggttggt-caattggtgaatctgaataaccgaagcggagcgtgtggtctcgtaccgacgctagatcattcaagtgtctgacttatcagcttgttgttaggttatgtccctaacaaggctattacgggtaacggggtgtcagggcccga-caccggaga-gggagcctgagaaac-ggctaccacatccaagg--aaggcagcaggcgcgc-aaattacccactcccggcac-ggggaggtagtgacg-aaaaataacgatgcgagagcatt-atgcttctcgtaatcggaatgggtacattttaaatcccttaacgaggatctattggagggcaagtctggtgccagcagccgcggtaattccagctccaatagcgtatattaaagttgctgcggttaaaaagctcgtagttggatctgggtagtc--gatgagcggtgcg-ccgtaaggcg-ttactgtttgttcggcaccacatatcggccatgtcttgcatgctcttcactgagtgtgcttggcgaccgaaacgtttactttgaaaaaattagagtgctcaaagcaggcgtta-agccttgcataatggtgcatgg-aat-aatgaaataagacc-ttggcgctattttgttggttttcggtgctcaaggt-aatgattaataggaacagac-gggggcattcgtatt-gcggcgttagaggtgaaattctt--gg-atcgtcgcaag-acgcactactgcgaaagcattt--gccaagaatgttttcattaatcaagaa-cgaaagttagaggttcgaa-ggcgatcagatacc--gccctagttctaa-ccataaacgatgccaaccagcgat-ccgtgggtg-ttta-tttgatgactccacgggcagc-ttccgggaaacc-aaagtgcttaggttccgggggaagtatgg-tgcaaagctg-------------------------------------------------------------------------------------------------------------------------------------------------------------------------------------------------------------------------------------------------------------------------------------------------------------------------------------------------------------------------------------------------------------------------------------------------------------------------------------------------------------------------------------------------------------------------------------------------------------------------------------------ctaagcggaggaaaagaaa-caacggggattcccatagtaactgcgagtgaaaggggaagagcccagcgccgaatcctgccgctggagacggtggcaggaactgtggcgtggagaaggtgtctatcggtgtggctggctggcgtaagttctcctgagtgaggctccatcccatggagg-gtgcaaggcccgtgtcgccagcggccgtcgccgatgtgtgctt-tcagagagtcgccttgtttgcgagtacaaggtgaagtcggtggtaaactccatcgaaggctaaatatgaccacgagtccgatagcgaacaagtaccgtgagggaaaattgaaaagcactttgaagagagagcgaaacagtgcgtgaaaccgctcagaggcaagcagatggggcctcgaaggcaaagcatcgaattcagtcggtcgtcc-gtg-cggccggtcggg-cgtgagattgcaa-aactctgcct-ggccggt-tg-gcgtgcggcggccggtgcactttcggtgtttgtacgccaccgccgttgag-gagcgtccgtcgggccggc-gtgtggagcctggctc-------gcgag-agtcggtgtctcactgctggt---ctgtacgcgtt--cgcgcctcaaccggtca-tgtcagc-gtgtgctagcgt-ttgcg--ttggg-tcagcgtgcttc-acgt----ggcggcgcggagatgacgagcttgctcggctcacccgccgt--cgctgg-actcg-tgcggg---ctttcaacgtgtgg-cacattgtcgattcggtggcgagtagacggctgcccatctaacccgtcttg
>Mesocrista.spitzbergensis
cgtattttttacatggataactgtggtaattctag--agctaata----catg-caaccagctcgtaccctcgtggtgcgagcgcagttatttgctc--aaaa-ccaatcaggccttcgggtctgt-actttggtgaatctgaataaccgtagcgaagcgcgtggtctcgtaccggcgctagatctttcaagtgtctgacttatcagcttgttgttaggttatgttcctaacaaggcagttacgggtaacggggtgtcagggcccga-caccggaga-gggagcctgagagac-ggctaccacatccaagg--aaggcagcaggcgcgc-aaattacccactcccggaac-ggggaggtagtgacg-aaaaataacgatgcgagagcttt-atgcttctcgtaatcggaatgggtacactttaaatcctttaacgaggatctattggagggcaagtctggtgccagcagccgcggtaattccagctccaatagcgtatattaaagttgctgcggttaaaaagctcgtagttggatctgggtagtc--gatgagcggtgcg-ctttacggcg-ctactgttcgttcggcaccacatgccggccatgtcttgtatgctcttcattgagtgtgcttggcgaccggaacgtttactttgaaaaaattagagtgctcaaagcaggcgtta-agccttgcataatggtgcatggaaat-aataaaataagacc-ttggttctattttgttggttttcggagctcaaggt-aatgattaataggaacagac-gggggcattcgtatt-gcggcgttagaggtgaaattctt--gg-atcgtcgcaag-acgcactactgcgaaagcattt--gccaagaatgttttcattaatcaagaa-cgaaagttagaggttcgaa-ggcgatcagatacc--gccctagttctaacccataaacgatgccaaccagcgat-ccgtcggtgtttta-tttgatgactcgacgggcagc-ttccgggaaacc-aaagtgcttaggttccgggggaagtatggttgcaaagctgaaacttaaaggaattgacggaagggcaccaccaggagtggagcctgcggcttaatttgactcaacacgggaaaacttacccggcccggacactgtaaggattgacagattgagagctctttcttgattcggtgggtggtggtgcatggccgttcttagttggtggagcgatttgtctggttaattccgataacgaacgagactctagcctgctgaatagccaactgatccgcagcgtcggttgctcat--aagcttcttagagggacaggcggcttccagtcgcacgagattgagcaataacaggtctgtgatgcccttagatgtccggggccgcacgcgcgctacactgaagggatcaacgtgc-tttct-taccttggccggaaggcctggggaatccgatgaaaccccttcgtgattgggattgagctttgtaactatcgctcatgaacgaggaattcccagtaagcgcgagtcataagctcgcgttgattacgtccctgccctttgtacacgccgcccgtcgctactaccgattgaatgatttagtgaggttttcggactggccgttgtcgctgtcgcaagatggcttcg-atggttggaaagacaaccaaactgctaagcggaggaaaagaaaccaacggggattcccatagtaactgcgagtgaaaggggaagagcccagcgccgaatcctgctgctggagacggtggcaggaactgtggcgtgtagatggtgtctatcggtgtggcttgctcgcgtaagttctcctgagtgaggctccatcccatggagg-gtgcaaggcccgtgtcgtgagcagccgtcgccgatgcgcgcta-tcagagagtcgccttgtttgcgagtacaaggtgaagtcggtggtaaactccatcgaaggctaaatatgaccacgagtccgatagcgaacaagtaccgtgagggaaaattgaaaagcactttgaagagagagcgaaacagtgcgtgaaaccgctcagaggcaagcagatggggcctcgaaggcagagcaccgaattcagccggttgtcc-gtg-cggttggctggtcactgagatcgcaa-gactctggct-agttgat-gt-aagcgcggctgctggtgcactttcggtgtttgtacgccaccgccgttgag-gagcgtccgtcggtcttgc-gtgtggagcctggctctctc---acgag-agtcggtgtctcactgctagt---ctgtacgcgtt--cgcacctcaaccggtca-tgtcagc-gtgtgccagcgt-ttgcg--ttggg-tcagcgtgcttc-ggtt----tgcggtatggagatgacgagcttgctcggctctcctgccgc--tgctgg-actcg-tgcggg---ctttca--acgtgg-cacattgtcgattcggtggcgagtagacggctgcccatctaacccgtcttg
>Mesocrista.revelata
cgtattttttacatggataactgtggtaattctag--agctaata----catg-caaccagctcgtaccctcgtggtgcgagcgcagttatttgctc--aaaa-ccaatcaggccttcgggtctgt-cttttggtgaatctgaataaccgaagcgaagcgcatggtctcgtaccggcgctagatctttcaagtgtctgacttatcagcttgtcgttaggttatgttcctaacgaggcagttacgggtaacggggtgttagggcccga-caccggaga-gggagcctgagagac-ggctaccacatccaagg--aaggcagcaggcgcgc-aaattacccactcccggcac-ggggaggtagtgacg-aaaaataacgatgcgagagcttt-atgcttctcgtaatcggaatgggtacactttaaatcctttaacgaggatctattggagggcaagtctggtgccagcagccgcggtaattccagctccaatagcgtatattaaagttgctgcggttaaaaagctcgtagttggatctgggtagtc--gatgagcggtgcg-ctttacggcg-ctactgttcgttcggcaccacatgccggccatgtcttgcatgctcttcattgagtgtgcttggcgaccggaacgtttactttgaaaaaattagagtgctcaaagcaggcgtta-agccttgcataatggtgcatgg-aat-aataaaataagacc-ttggttctattttgttggttttcggagctcaaggt-aatgattaataggaacagac-gggggcattcgtatt-gcggcgttagaggtgaaattctt--gg-atcgtcgcaag-acgcactactgcgaaagcattt--gccaagaatgttttcattaatcaagaa-cgaaagttagaggttcgaa-ggcgatcagatacc--gccctagttctaa-ccataaacgatgccaaccagcgat-ccgtcggtg-ttta-tttgatgactcgacgggcagc-ttccgggaaacc-aaagtgcttaggttccgggggaagtatggttgcaaagctgaaacttaaaggaattgacggaagggcaccaccaggagtggagcctgcggcttaatttgactcaacacgggaaaacttacccggcccggacactgtaaggattgacagattgagagctctttcttgattcggtgggtggtggtgcatggccgttcttagttggtggagcgatttgtctggttaattccgataacgaacgagactctagcctgctaaatagccaactgatccgcagcgtcggttgcaaat--aagcttcttagagggacaggcggcttccagtcgcacgagattgagcaataacaggtctgtgatgcccttagatgtccggggccgcacgcgcgctacactgaagggatcaacgtgc-tttct-taccttggccggaaggcctggggaatccgatgaaaccccttcgtgattgggattgagctttgtaactatcgctcatgaacgaggaattcccagtaagcgctagtcataagctagcgttgattacgtccctgccctttgtacacaccgcccgtcgctactaccgattgaatgatttagtgaggttttcggactggccgttgtcgctgtcgcaagatggcttcg-atggttggaaagacaaccaaactg-----------------------------------------ctgcgagtgaaaggggaagagcccagcgccgaatcctgctgctggagacggtggcaggaactgtggcgtgtagatggtgtctatcggtgtggcttgctcgcgtaagttctcctgagtgaggctccatcccatggagg-gtgcaaggcccgtgtcgtgagcagccgtcgccgatgcgcgcta-tcagagagtcgccttgtttgcgagtacaaggtgaagtcggtggtaaactccatcgaaggctaaatatgaccacgagtccgatagcgaacaagtaccgtgagggaaaattgaaaagcactttgaagagagagcgaaacagtgcgtgaaaccgctcagaggcaagcagatggggcctcgaaggcagagcaccgaattcagccggttgtct-gtg-cggttggctggt-ttcgagatcgcaa-gactcgggct-ggttgat-gt-atgcatggctgctggtgcactttcggtgcttgtacgccaccgccgttgag-gagcgtccgtcggtctggc-gtgtggagcctggctctttc---acgag-agtcggtgtctcactgctggt---ctgtacgcgtt--cgcacctcaaccggtca-tgtcagc-gtgtgccagcgt-ttgcg--ttggg-tcagcgtgcttc-ggtc----ggcggtatggagatgacgagcttgctcggctcttctgccgt--tgctgg-actcg-tgcggg---ctttca--acgtgg-caca-----------------------------------------------
>D_Mesocrista.revelata
cgtattttttacatggataactgtggtaattctag--agctaata----catg-caaccagctcgtaccctcgtggtgcgagcgcagttatttgctc--aaaa-ccaatcaggccttcgggtctgt-cttttggtgaatctgaataaccgaagcgaagcgcatggtctcgtaccggcgctagatctttcaagtgtctgacttatcagcttgtcgttaggttatgttcctaacgaggcagttacgggtaacggggtgttagggcccga-caccggaga-gggagcctgagagac-ggctaccacatccaagg--aaggcagcaggcgcgc-aaattacccactcccggcac-ggggaggtagtgacg-aaaaataacgatgcgagagcttt-atgcttctcgtaatcggaatgggtacactttaaatcctttaacgaggatctattggagggcaagtctggtgccagcagccgcggtaattccagctccaatagcgtatattaaagttgctgcggttaaaaagctcgtagttggatctgggtagtc--gatgagcggtgcg-ctttacggcg-ctactgttcgttcggcaccacatgccggccatgtcttgcatgctcttcattgagtgtgcttggcgaccggaacgtttactttgaaaaaattagagtgctcaaagcaggcgtta-agccttgcataatggtgcatgg-aat-aataaaataagacc-ttggttctattttgttggttttcggagctcaaggt-aatgattaataggaacagac-gggggcattcgtatt-gcggcgttagaggtgaaattctt--gg-atcgtcgcaag-acgcactactgcgaaagcattt--gccaagaatgttttcattaatcaagaa-cgaaagttagaggttcgaa-ggcgatcagatacc--gccctagttctaa-ccataaacgatgccaaccagcgat-ccgtcggtg-ttta-tttgatgactcgacgggcagc-ttccgggaaacc-aaagtgcttaggttccgggggaagtatggttgcaaagctgaaacttaaaggaattgacggaagggcaccaccaggagtggagcctgcggcttaatttgactcaacacgggaaaacttacccggcccggacactgtaaggattgacagattgagagctctttcttgattcggtgggtggtggtgcatggccgttcttagttggtggagcgatttgtctggttaattccgataacgaacgagactctagcctgctaaatagccaactgatccgcagcgtcggttgcaaat--aagcttcttagagggacaggcggcttccagtcgcacgagattgagcaataacaggtctgtgatgcccttagatgtccggggccgcacgcgcgctacactgaagggatcaacgtgc-tttct-taccttggccggaaggcctggggaatccgatgaaaccccttcgtgattgggattgagctttgtaactatcgctcatgaacgaggaattcccagtaagcgctagtcataagctagcgttgattacgtccctgccctttgtacacaccgcccgtcgctactaccgattgaatgatttagtgaggttttcggactggccgttgtcgctgtcgcaagatggcttcg-atggttggaaagacaaccaaactg-----------------------------------------ctgcgagtg-aaggggaagagcccagcgccgaatcctgctgctggagacggtggcaggaactgtggcgtgtagatggtgtctatcggtgtggcttgctcgcgtaagttctcctgagtgaggctccatcccatggagg-gtgcaaggcccgtgtcgtgagcagccgtcgccgatgcgcgcta-tcagagagtcgccttgtttgcgagtacaaggtgaagtcggtggtaaactccatcgaaggctaaatatgaccacgagtccgatagcgaacaagtaccgtgagggaaaattgaaaagcactttgaagagagagcgaaacagtgcgtgaaaccgctcagaggcaagcagatggggcctcgaaggcagagcaccgaattcagccggttgtct-gtg-cggttggctagt-ttcgagatcgcaa-gactcgggct-ggttgat-gt-atgcatggctgctggtgcactttcggtgcttgtacgccaccgccgttgag-gagcgtccgtcggtctggc-gtgtggagcctggctctttc---acgag-agtcggtgtctcactgctggt---ctgtacgcgtt--cgcacctcaaccggtca-tgtcagc-gtgtgccagcgt-ttgcg--ttggg-tcagcgtgcttc-ggtc----ggcggtatggagatgacgagcttgctcggctcttctgccgt--tgctgg-actcg-tgcggg---ctttca--acgtgg-caca-----------------------------------------------
>D_D_Mesocrista.revelata
cgtattttttacatggataactgtggtaattctag--agctaata----catg-caaccagctcgtaccctcgtggtgcgagcgcagttatttgctc--aaaa-ccaatcaggccttcgggtctgt-cttttggtgaatctgaataaccgaagcgaagcgcatggtctcgtaccggcgctagatctttcaagtgtctgacttatcagcttgtcgttaggttatgttcctaacgaggcagttacgggtaacggggtgttagggcccga-caccggaga-gggagcctgagagac-ggctaccacatccaagg--aaggcagcaggcgcgc-aaattacccactcccggcac-ggggaggtagtgacg-aaaaataacgatgcgagagcttt-atgcttctcgtaatcggaatgggtacactttaaatcctttaacgaggatctattggagggcaagtctggtgccagcagccgcggtaattccagctccaatagcgtatattaaagttgctgcggttaaaaagctcgtagttggatctgggtagtc--gatgagcggtgcg-ctttacggcg-ctactgttcgttcggcaccacatgccggccatgtcttgcatgctcttcattgagtgtgcttggcgaccggaacgtttactttgaaaaaattagagtgctcaaagcaggcgtta-agccttgcataatggtgcatgg-aat-aataaaataagacc-ttggttctattttgttggttttcggagctcaaggt-aatgattaataggaacagac-gggggcattcgtatt-gcggcgttagaggtgaaattctt--gg-atcgtcgcaag-acgcactactgcgaaagcattt--gccaagaatgttttcattaatcaagaa-cgaaagttagaggttcgaa-ggcgatcagatacc--gccctagttctaa-ccataaacgatgccaaccagcgat-ccgtcggtg-ttta-tttgatgactcgacgggcagc-ttccgggaaacc-aaagtgcttaggttccgggggaagtatggttgcaaagctgaaacttaaaggaattgacggaagggcaccaccaggagtggagcctgcggcttaatttgactcaacacgggaaaacttacccggcccggacactgtaaggattgacagattgagagctctttcttgattcggtgggtggtggtgcatggccgttcttagttggtggagcgatttgtctggttaattccgataacgaacgagactctagcctgctaaatagccaactgatccgcagcgtcggttgcaaat--aagcttcttagagggacaggcggcttccagtcgcacgagattgagcaataacaggtctgtgatgcccttagatgtccggggccgcacgcgcgctacactgaagggatcaacgtgc-tttct-taccttggccggaaggcctggggaatccgatgaaaccccttcgtgattgggattgagctttgtaactatcgctcatgaacgaggaattcccagtaagcgctagtcataagctagcgttgattacgtccctgccctttgtacacaccgcccgtcgctactaccgattgaatgatttagtgaggttttcggactggccgttgtcgctgtcgcaagatggcttcg-atggttggaaagacaaccaaactg-----------------------------------------ctgcgagtg-aaggggaagagcccagcgccgaatcctgctgctggagacggtggcaggaactgtggcgtgtagatggtgtctatcggtgtggcttgctcgcgtaagttctcctgagtgaggctccatcccatggagg-gtgcaaggcccgtgtcgtgagcagccgtcgccgatgcgcgcta-tcagagagtcgccttgtttgcgagtacaaggtgaagtcggtggtaaactccatcgaaggctaaatatgaccacgagtccgatagcgaacaagtaccgtgagggaaaattgaaaagcactttgaagagagagcgaaacagtgcgtgaaaccgctcagaggcaagcagatggggcctcgaaggcagagcaccgaattcagccggttgtct-gtg-cggttggctagt-ttcgagatcgcaa-gactcgagct-ggttgat-gt-atgcatggctgctggtgcactttcggtgtttgtacgccaccgccgttgag-gagcgtccgtcggtctggc-gtgtggagcctggctctttc---acgag-agtcggtgtctcactgctggt---ctgtacgcgtt--cgcacctcaaccggtca-tgtcagc-gtgtgccagctt-ttgcg--ttggg-tcagcgtgcttc-ggtc----ggcggtatggagatgacgagcttgctcggctcttctgccgt--tgctgg-actcg-tgcggg---ctttca--acgtgg-caca-----------------------------------------------
>D_D_D_Mesocrista.revelata
cgtattttttacatggataactgtggtaattctag--agctaata----catg-caaccagctcgtaccctcgtggtgcgagcgcagttatttgctc--aaaa-ccaatcaggccttcgggtctgt-cttttggtgaatctgaataaccgaagcgaagcgcatggtctcgtaccggcgctagatctttcaagtgtctgacttatcagcttgtcgttaggttatgttcctaacgaggcagttacgggtaacggggtgttagggcccga-caccggaga-gggagcctgagagac-ggctaccacatccaagg--aaggcagcaggcgcgc-aaattacccactcccggcac-ggggaggtagtgacg-aaaaataacgatgcgagagcttt-atgcttctcgtaatcggaatgggtacactttaaatcctttaacgaggatctattggagggcaagtctggtgccagcagccgcggtaattccagctccaatagcgtatattaaagttgctgcggttaaaaagctcgtagttggatctgggtagtc--gatgagcggtgcg-ctttacggcg-ctactgttcgttcggcaccacatgccggccatgtcttgcatgctcttcattgagtgtgcttggcgaccggaacgtttactttgaaaaaattagagtgctcaaagcaggcgtta-agccttgcataatggtgcatgg-aat-aataaaataagacc-ttggttctattttgttggttttcggagctcaaggt-aatgattaataggaacagac-gggggcattcgtatt-gcggcgttagaggtgaaattctt--gg-atcgtcgcaag-acgcactactgcgaaagcattt--gccaagaatgttttcattaatcaagaa-cgaaagttagaggttcgaa-ggcgatcagatacc--gccctagttctaa-ccataaacgatgccaaccagcgat-ccgtcggtg-ttta-tttgatgactcgacgggcagc-ttccgggaaacc-aaagtgcttaggttccgggggaagtatggttgcaaagctgaaacttaaaggaattgacggaagggcaccaccaggagtggagcctgcggcttaatttgactcaacacgggaaaacttacccggcccggacactgtaaggattgacagattgagagctctttcttgattcggtgggtggtggtgcatggccgttcttagttggtggagcgatttgtctggttaattccgataacgaacgagactctagcctgctaaatagccaactgatccgcagcgtcggttgcaaat--aagcttcttagagggacaggcggcttccagtcgcacgagattgagcaataacaggtctgtgatgcccttagatgtccggggccgcacgcgcgctacactgaagggatcaacgtgc-tttct-taccttggccggaaggcctggggaatccgatgaaaccccttcgtgattgggattgagctttgtaactatcgctcatgaacgaggaattcccagtaagcgctagtcataagctagcgttgattacgtccctgccctttgtacacaccgcccgtcgctactaccgattgaatgatttagtgaggttttcggactggccgttgtcgctgtcgcaagatggcttcg-atggttggaaagacaaccaaactg-----------------------------------------ctgcgagtg-aaggggaagagcccagcgccgaatcctgctgctggagacggtggcaggaactgtggcgtgtagatggtgtctatcggtgtggcttgctcgcgtaagttctcctgagtgaggctccatcccatggagg-gtgcaaggcccgtgtcgtgagcagccgtcgccgatgcgcgcta-tcagagagtcgccttgtttgcgagtacaaggtgaagtcggtggtaaactccatcgaaggctaaatatgaccacgagtccgatagcgaacaagtaccgtgagggaaaattgaaaagcactttgaagagagagcgaaacagtgcgtgaaaccgctcagaggcaagcagatggggcctcgaaggcagagcaccgaattcagccggttgtct-gtg-cggttggctagt-ttcgagatcgcaa-gactcgggct-ggttgat-gt-atgcatggctgctggtgcactttcggtgcttgtacgccaccgccgttgag-gagcgtccgtcggtctggc-gtgtggagcctggctctttc---acgag-agtcggtgtctcactgctggt---ctgcacgcgtt--cgcacctcaaccggtca-tgtcagc-gtgtgccagcgt-ttgcg--ttggg-tcagcgtgcttc-ggtc----ggcggtatggagatgacgagcttgctcggctcttctgccgt--tgctgg-actcg-tgcggg---ctttca--acgtgg-caca-----------------------------------------------
>Mesocrista.revelata
cgtattttttacatggataactgtggtaattctag--agctaata----catg-caaccagctcgtaccctcgtggtgcgagcgcagttatttgctc--aaaa-ccaatcaggccttcgggtctgt-cttttggtgaatctgaataaccgaagcgaagcgcatggtctcgtaccggcgctagatctttcaagtgtctgacttatcagcttgtcgttaggttatgttcctaacgaggcagttacgggtaacggggtgttagggcccga-caccggaga-gggagcctgagagac-ggctaccacatccaagg--aaggcagcaggcgcgc-aaattacccactcccggcac-ggggaggtagtgacg-aaaaataacgatgcgagagcttt-atgcttctcgtaatcggaatgggtacactttaaatcctttaacgaggatctattggagggcaagtctggtgccagcagccgcggtaattccagctccaatagcgtatattaaagttgctgcggttaaaaagctcgtagttggatctgggtagtc--gatgagcggtgcg-ctttacggcg-ctactgttcgttcggcaccacatgccggccatgtcttgcatgctcttcattgagtgtgcttggcgaccggaacgtttactttgaaaaaattagagtgctcaaagcaggcgtta-agccttgcataatggtgcatgg-aat-aataaaataagacc-ttggttctattttgttggttttcggagctcaaggt-aatgattaataggaacagac-gggggcattcgtatt-gcggcgttagaggtgaaattctt--gg-atcgtcgcaag-acgcactactgcgaaagcattt--gccaagaatgttttcattaatcaagaa-cgaaagttagaggttcgaa-ggcgatcagatacc--gccctagttctaa-ccataaacgatgccaaccagcgat-ccgtcggtg-ttta-tttgatgactcgacgggcagc-ttccgggaaacc-aaagtgcttaggttccgggggaagtatgg-tgcaaagctgaaact--------------------------------------------------------------------------------------------------------------------------------------------------------------------------------------------------------------------------------------------------------------------------------------------------------------------------------------------------------------------------------------------------------------------------------------------------------------------------------------------------------------------------------------------------------------------------------------------------------------------------------------ctaagcggaggaaaagaaaccaacggggattcccatagtaactgcgagtgaaaggggaagagcccagcgccgaatcctgctgctggagacggtggcaggaactgtggcgtgtagatggtgtctatcggtgtggcttgctcgcgtaagttctcctgagtgaggctccatcccatggagg-gtgcaaggcccgtgtcgtgagcagccgtcgccgatgcgcgcta-tcagagagtcgccttgtttgcgagtacaaggtgaagtcggtggtaaactccatcgaaggctaaatatgaccacgagtccgatagcgaacaagtaccgtgagggaaaattgaaaagcactttgaagagagagcgaaacagtgcgtgaaaccgctcagaggcaagcagatggggcctcgaaggcagagcaccgaattcagccggttgtct-gtg-cggttggctagt-ttcgagatcgcaa-gactcgagct-ggttgat-gt-atgcatggctgctggtgcactttcggtgtttgtacgccaccgccgttgag-gagcgtccgtcggtctggc-gtgtggagcctggctctttc---acgag-agtcggtgtctcactgctggt---ctgtacgcgtt--cgcacctcaaccggtca-tgtcagc-gtgtgccagctt-ttgcg--ttggg-tcagcgtgcttc-ggtc----ggcggtatggagatgacgagcttgctcggctcttctgccgt--tgctgg-actcg-tgcggg---ctttca--acgtgg-cacattgtcgattcggtggcgagtagacggctgcccatctaacccgtcttg
>Platicrista.sp
---atatcttacatggataactgtggtaattctag--agctaata----catg-cattcattccgtgccctcgtggtgcggaagcagttattttctc--aaaa-ccaatcgggccttcgggttcgt-taattggtgactctgaataaccgaagcgaagcgaatggtctcgtaccgtcgctagatctttcaagtgtctgacttatcagcttgttgttaggttatgttcctaacaaggcagttacgggtaacggggtgtcagggcccga-caccggaga-gggagcctgagaaac-ggctaccacatccaagg--aaggcagcaggcgcgc-aaattacccactcccggcac-ggggaggtagtgacg-aaaaataacgatgcgagagcttt-atgcttctcgtaatcggaatgggtacactttaaatcctttaacgaggatctattggagggcaagtctggtgccagcagccgcggtaattccagctccaatagcgtatattaaagttgctgcggttaaaaagctcgtagttggatctgggtagtc--gatgagcggtgcg-ctttacggcg-ttactgttcgttcgacaccacatgccggccatgtcttgcatgctcttcattgagtgtgcttggcgaccggaacgtttactttgaaaaaattagagtgctcaaagcaggcgtta-agccttgcataatggtgcatgg-aat-aatgaaataagacc-ttggttctattttgttggttttcggagctcaaggt-aatgattaataggaacagac-gggggcattcgtatt-gcggcgttagaggtgaaattctt--gg-atcgtcgcaag-acgcactactgcgaaagcattt--gccaagaatgttttcattaatcaagaa-cgaaagttagaggttcgaa-ggcgatcagatacc--gccctagttctaa-ccataaacgatgccaaccagcgat-ccgtcggtg-ttta-tttgatgactcgacgggcagc-ttccgggaaacc-aaagtgcttaggttccgggggaagtatgg-tgcaaagctg-------------------------------------------------------------------------------------------------------------------------------------------------------------------------------------------------------------------------------------------------------------------------------------------------------------------------------------------------------------------------------------------------------------------------------------------------------------------------------------------------------------------------------------------------------------------------------------------------------------------------------------------ctaagcggaggaaaagaaa-caacggggattcccatagtaactgcgagtgaaaggggaagagcccagcgccgaatcctgctgctggagacggtggcaggaactgtggcgtgaagaaggtgtctatcggtgtggctggctggcgtaagttctcctgagtgaggctccatcccatggagg-gtgcaaggcccgtgtcgttagcagccgtcgccgatgcgcgctt-tcagagagtcgccttgtttgcgagtacaaggtgaagtcggtggtaaactccatcgaaggctaaatatgaccacgagtccgatagcgaacaagtaccgtgagggaaaattgaaaagcactttgaagagagagcgaaacagtgcgtgaaaccgttcagaggcaagcagatggggcctcgaaggcagagcgtcgaattcagccggtagtcc-gtg-cggttggctggt-cgtgagatcgcaa-gactctggcc-ggtcgat-at--ggtgcggctgccggtgcactttcggcgcttgtacgccaccgccgttgag-gggcgtccgtcgggttggc-gtgtggagcctggctctttc---acgag-agtcggtgtctcactgccttt---ctgtacgcgtt--cgtccttcaaccggtca-ttatggc-g------------ctgcg--ttgcg-tgggtgtgcttc-ggtt----ggcggtatggagatgacgagcttgctcggctcttctgccgt--tgatga-aatcg-tgct-----ctcacaa-ctgtgg-tgct-------atcggtggcgagtagacggctgcccatctaacccgtcttg
>Platicrista.aff.angustata.2_PL.088
cgtatatcttacatggataactgtggtaattctag--agctaata----catg-cattcattccgtgccctcgtggtgcggaagcagttattttctc--aaaa-ccaatcgggccttcgggttcgt-taattggtgactctgaataaccgaagcgaagcgaatggtctcgtaccgtcgctagatctttcaagtgtctgacttatcagcttgttgttaggttatgttcctaacaaggcagtaacgggtaacggggtgtcagggcccga-caccggaga-gggagcctgagaaac-ggctaccacatccaagg--aaggcagcaggcgcgc-aaattacccactcccggcac-ggggaggtagtgacg-aaaaataacgatgcgagagcttt-atgcttctcgtaatcggaatgggtacactttaaatcctttaacgaggatctattggagggcaagtctggtgccagcagccgcggtaattccagctccaatagcgtatattaaagttgctgcggttaaaaagctcgtagttggatctgggtagtc--gatgagcggtgcg-ctttacggcg-ttactgctcgttcggcaccacatgccggccatgtcttgcatgctcttcactgagtgtgcttggcgaccggaacgtttactttgaaaaaattagagtgctcaaagcaggcgtta-agccttgcataatggtgcatgg-aat-aatgaaataagacc-ttggttctattttgttggttttcggagctcaaggt-aatgattaataggaacagac-gggggcattcgtatt-gcggcgttagaggtgaaattctt--gg-atcgtcgcaag-acgcactactgcgaaagcattt--gccaagaatgttttcattaatcaagaa-cgaaagttagaggttcgaa-ggcgatcagatacc--gccctagttctaa-ccataaacgatgccaaccagcgat-ccgtcggtg-ttta-tttgatgact-----------------------------------------------------------------------------------------------------------------------------------------------------------------------------------------------------------------------------------------------------------------------------------------------------------------------------------------------------------------------------------------------------------------------------------------------------------------------------------------------------------------------------------------------------------------------------------------------------------------------------------------------------------------------------------------------------------------------------------------------------ctgcgagtgaaaggggaagagcccagcgccgaatcctgctgctggagacggtggcaggaactgtggcgtgaagaaggtgtctatcggtgtggcttgctggcgtaagttctcctgagtgaggctccatcccatggagg-gtgcaaggcccgtgtcgttagcagccgtcgccgatgcgcgctt-tcagagagtcgccttgtttgcgagtacaaggtgaagtcggtggtaaactccatcgaaggctaaatatgaccacgagtccgatagcgaacaagtaccgtgagggaaaattgaaaagcactttgaagagagagcgaaacagtgcgtgaaaccgttcagaggcaagcagatggggcctcgaaggcagagcgtcgaattcagccggtcgtcc-gcg-cggttggctggt-cgtgagatcgcaa-gactctggcc-agtcgat-at--ggtgcggctgccggtgcactttcggcgcttgtacgccaccgccgttgag-gggcgtccgtcgggttggc-gtgtggagcctggctctttc---acgag-agtcggtgtctcactgctttc---ctgtacgcgtt--cgctcttcaaccggtca------------agcatggcg-ctgcg--ttgcg-ggggtgtgcttc-ggtt----ggcggtatggagatgacgagcttgctcggctcttctgccgt--tgatga-aatcg-tgct-----ctcacaa-ctgtgg-tgtc-------gtcggtggcg------------------------------
>Platicrista.aff.angustata.3_FR.001
cgtatatcttacatggataactgtggtaattctag--agctaata----catg-cattcattccgtgccctcgtggtgcggaagcagttattttctc--aaaa-ccaatcgggccttcgggttcgt-taattggtgactctgaataaccgaagcgaagcgaatggtctcgtaccgtcgctagatctttcaagtgtctgacttatcagcttgttgttaggttatgttcctaacaaggcagttacgggtaacggggtgtcagggcccga-caccggaga-gggagcctgagaaac-ggctaccacatccaagg--aaggcagcaggcgcgc-aaattacccactcccggcac-ggggaggtagtgacg-aaaaataacgatgcgagagcttt-atgcttctcgtaatcggaatgggtacactttaaatcctttaacgaggatctattggagggcaagtctggtgccagcagccgcggtaattccagctccaatagcgtatattaaagttgctgcggttaaaaagctcgtagttggatctgggtagtc--gatgagcggtgcg-ctttacggcg-ttactgttcgttcggcaccacatgccggccatgtcttgcatgctcttcactgagtgtgcttggcgaccggaacgtttactttgaaaaaattagagtgctcaaagcaggcgtta-agccttgcataatggtgcatgg-aat-aatgaaataagacc-ttggttctattttgttggttttcggagctcaaggt-aatgattaataggaacagac-gggggcattcgtatt-gcggcgttagaggtgaaattctt--gg-atcgtcgcaag-acgcactactgcgaaagcattt--gccaagaatgttttcattaatcaagaa-cgaaagttagaggttcgaa-ggcgatcagatacc--gccctagttctaa-ccataaacgatgccaaccagcgat-ccgtcggtg-ttta-tttgatgact-----------------------------------------------------------------------------------------------------------------------------------------------------------------------------------------------------------------------------------------------------------------------------------------------------------------------------------------------------------------------------------------------------------------------------------------------------------------------------------------------------------------------------------------------------------------------------------------------------------------------------------------------------------------------------------------------------------------------------------------------------ctgcgagtgaaaggggaagagcccagcgccgaatcctgctgctggagacggtggcaggaactgtggcgtgaagaaggtgtctatcggtgtggctggctggcgtaagttctcctgagtgaggctccatcccatggagg-gtgcaaggcccgtgtcgttagcagccgtcgccgatgcgcgctt-tcagagagtcgccttgtttgcgagtacaaggtgaagtcggtggtaaactccatcgaaggctaaatatgaccacgagtccgatagcgaacaagtaccgtgagggaaaattgaaaagcactttgaagagagagcgaaacagtgcgtgaaaccgttcagaggcaagcagatggggcctcgaaggcagagcgtcgaattcagccggtagtcc-gtg-cggttggctggt-cgtgagatcgcaa-gactctggcc-agtcgat-at--ggtgcggctgccggtgcactttcggcgcttgtacgccaccgccgttgag-gggcgtccgtcgggttggc-gtgtggagcctggctctctc---acgag-agtcggtgtctcactgctttc---ctgtacgcgtt--cgctcttcaaccggtca------------agcatggcg-ctgcg--ttgcg-ggggtgtgcttc-ggtt----ggcggtatggagatgacgagcttgctcggctcttctgccgc--tgatga-aatcg-tgct-----ctcacaa-ctgtgg-tgtc-------gtcggtggcg------------------------------
>Platicrista.aff.angustata.4_NO.018
cgtatatcttacatggataactgtggtaattctag--agctaata----catg-cattcattccgtgccctcgtggtgcggaagcagttattttctc--aaaa-ccaatcgggccttcgggttcgt-taattggtgactctgaataaccgaagcgaagcgaatggtctcgtaccgtcgctagatctttcaagtgtctgacttatcagcttgttgttaggttatgttcctaacaaggcagttacgggtaacggggtgtcagggcccga-caccggaga-gggagcctgagaaac-ggctaccacatccaagg--aaggcagcaggcgcgc-aaattacccactcccggcac-ggggaggtagtgacg-aaaaataacgatgcgagagcttt-atgcttctcgtaatcggaatgggtacactttaaatcctttaacgaggatctattggagggcaagtctggtgccagcagccgcggtaattccagctccaatagcgtatattaaagttgctgcggttaaaaagctcgtagttggatctgggtagtc--gatgagcggtgcg-ctttacggcg-ttactgttcgttcgacaccacatgccggccatgtcttgcatgctcttcattgagtgtgcttggcgaccggaacgtttactttgaaaaaattagagtgctcaaagcaggcgtta-agccttgcataatggtgcatgg-aat-aatgaaataagacc-ttggttctattttgttggttttcggagctcaaggt-aatgattaataggaacagac-gggggcattcgtatt-gcggcgttagaggtgaaattctt--gg-atcgtcgcaag-acgcactactgcgaaagcattt--gccaagaatgttttcattaatcaagaa-cgaaagttagaggttcgaa-ggcgatcagatacc--gccctagttctaa-ccataaacgatgccaaccagcgat-ccgtcggtg-ttta-tttgatgact-----------------------------------------------------------------------------------------------------------------------------------------------------------------------------------------------------------------------------------------------------------------------------------------------------------------------------------------------------------------------------------------------------------------------------------------------------------------------------------------------------------------------------------------------------------------------------------------------------------------------------------------------------------------------------------------------------------------------------------------------------ctgcgagtgaaaggggaagagcccagcgccgaatcctgctgctggagacggtggcaggaactgtggcgtgaagaaggtgtctatcggtgtggctggctggcgtaagttctcctgagtgaggctccatcccatggagg-gtgcaaggcccgtgtcgttagcagccgtcgccgatgcgcgctt-tcagagagtcgccttgtttgcgagtacaaggtgaagtcggtggtaaactccatcgaaggctaaatatgaccacgagtccgatagcgaacaagtaccgtgagggaaaattgaaaagcactttgaagagagagcgaaacagtgcgtgaaaccgttcagaggcaagcagatggggcctcgaaggcagagcgtcgaattcagccggtagtcc-gtg-cggttggctggt-cgtgagatcgcaa-gactctggcc-ggtcgat-at--ggtgcggctgccggtgcactttcggcgcttgtacgccaccgccgttgag-gggcgtccgtcgggttggc-gtgtggagcctggctctttc---acgag-agtcggtgtctcactgccttt---ctgtacgcgtt--cgtccttcaaccggtca-ttatggc-g------------ctgcg--ttgcg-tgggtgtgcttc-ggtt----ggcggtatggagatgacgagcttgctcggctcttctgccgt--tgatga-aatcg-tgct-----ctcacaa-ctgtgg-tgct-------atcggtggcg------------------------------
>Platicrista.horribilis
cgtatatcttacatggataactgtggtaattctag--agctaata----catg-cattcattccgtgccctcgtggtgcggaagcagttattttctc--aaaa-ccaatcgggccttcgggttcgt-taattggtgactctgaataaccgaagcgaagcgaatggtctcgtaccgtcgctagatctttcaagtgtctgacttatcagcttgttgttaggttatgttcctaacaaggcagtaacgggtaacggggtgtcagggcccga-caccggaga-gggagcctgagaaac-ggctaccacatccaagg--aaggcagcaggcgcgc-aaattacccactcccggcac-ggggaggtagtgacg-aaaaataacgatgcgagagcttt-atgcttctcgtaatcggaatgggtacactttaaatcctttaacgaggatctattggagggcaagtctggtgccagcagccgcggtaattccagctccaatagcgtatattaaagttgctgcggttaaaaagctcgtagttggatctgggtagtc--gatgagcggtgcg-ctttacggcg--tactgttcgttcggcaccacatgccggccatgtcttgcatgctcttcactgagtgtgcttggcgaccggaacgtttactttgaaaaaattagagtgctcaaagcaggcgtta-agccttgcataatggtgcatgg-aat-aatgaaataagacc-ttggttctattttgttggttttcggagctcaaggt-aatgattaataggaacagac-gggggcattcgtatt-gcggcgttagaggtgaaattctt--gg-atcgtcgcaag-acgcactactgcgaaagcattt--gc-----------------------------------------------------------------------------------------------------------------------------------------------------------------------------------------------------------------------------------------------------------------------------------------------------------------------------------------------------------------------------------------------------------------------------------------------------------------------------------------------------------------------------------------------------------------------------------------------------------------------------------------------------------------------------------------------------------------------------------------------------------------------------------------------------------------------------------------------------------------------------------ctgcgagtgaaaggggaagagcccagcgccgaatcctgctgctggagacggtggcaggaactgtggcgtgaagaaggtgtctatcggtgtggcttgctggcgtaagttctcctgagtgaggctccatcccatggagg-gtgcaaggcccgtgtcgttagcagccgtcgccgatgcgcgctt-tcagagagtcgccttgtttgcgagtacaaggtgaagtcggtggtaaactccatcgaaggctaaatatgaccacgagtccgatagcgaacaagtaccgtgagggaaaattgaaaagcactttgaagagagagcgaaacagtgcgtgaaaccgttcagaggcaagcagatggggcctcgaaggcagagcgtcgaattcagccggtagtcc-gcg-cggttggctggt-cgtgagatcgcaa-gactctggcc-agtcgat-at--ggtgcggctgccggtgcactttcggcgcttgtacgccaccgccgttgag-gggcgtccgtcgggttggc-gtgtggagcctggctctttt---acgag-agtcggtgtctcactgctttc---ctgtacgcgtt--cgctcttcaaccggtca------------agcatggcg-ctgcg--ttgcg-ggggtgtgcttc-ggtt----ggcggtatggagatgacgagcttgctcggctcttctgccgt--tgatga-aatcg-tgct-----ctcacaa-ctgtgg-tgtc-------gtcggtggcg------------------------------
>Astatumen.trinacriae
cgtattttttacatggataactgtggtaattctag--agctaata----catg-catacagccggtgccctcgtggtgccggcgcagttatttgctc--aaaa-ccaatcaggccctcgggtctgt-caattggtgactctgaataaccgaagcgaagcgcatggtctcgtaccggcgctagatctttcaagtgtctgacttatcagcttgttgttaggttatgttcctaacaaggcagttacgggtaacggggtgtcagggcccga-caccggaga-gggagcctgagaaac-ggctaccacatccaagg--aaggcagcaggcgcgc-aaattacccactcccggcac-ggggaggtagtgacg-aaaaataacgatgcgagagcttt-atgcttctcgtaatcggaatgggtacactttaaatcctttaacgaggatctattggagggcaagtctggtgccagcagccgcggtaattccagctccaatagcgtatattaaagttgctgcggttaaaaagctcgtagttggatctgggcagtc--gatgagcggtgcg-ctttacggcg-tgactgttcgttcggcgccacatgccggccatgtcttgcatgctcttcattgagtgtgcttggcgaccggaacgtttactttgaaaaaattagagtgctcaaagcaggcgtta-agccttgcataatggtgcatgg-aat-aatgaaataagacc-ttggttctattttgttggttttcggagctcaaggt-aatgattaataggaacagac-gggggcattcgtatt-gcggcgttagaggtgaaattctt--gg-atcgtcgcaag-acgcactactgcgaaagcattt--gccaagaatgttttcattaatcaagaa-cgaaagttagaggttcgaa-ggcgatcagatacc--gccctagttctaa-ccataaacgatgccaaccagcgat-ccgtcggtg-ttta-tttgatgactcgacgggcagc-ttccgggaaacc-aaagtgcttaggttccgggggaagtatggttgcaaagctgaaacttaaaggaattgacggaagggcaccaccaggagtggagcctgcggcttaatttgactcaacacgggaaaacttacccggcccggacactgtaaggattgacagattgagagctctttcttgattcggtgggtggtggtgcatggccgttcttagttggtggagcgatttgtctggttaattccgataacgaacgagactctagcctgctaaatagccaactgatccgcagcgtcggttgctcat--aagcttcttagagggacaggcggcttccagtcgcacgagattgagcaataacaggtctgtgatgcccttagatgtccggggccgcacgcgcgctacactgaaggaatcaacgtgc-tttct-taccttggccggaaggcctggggaatccgatgaaactccttcgtgattgggattgagctttgtaactatcgctcatgaacgaggaattcccagtaagcgcgagtcataagctcgcgttgattacgtccctgccctttgtacacaccgcccgtcgctactaccgattgaatgatttagtgaggttttcggactggccgtcgtagctgtcgcaaggcggcctcg-atggatggaaagacaaccaaactgctaagcggaggaaaagaaaccaacggggattcccatagtaactgcgagtgaaaggggaaaagcccagcgccgaatcagcttgctggagacggtgagctgaactgtggcgtgaagaaggtgtctatcggtgtggcttgctcgcgtaagttctcctgagtgaggctccatcccatggagg-gtgcaaggcccgtgtcgtgagcagccgtcgccgatgcgcgctt-tcagagagtcgccttgtttgcgagtacaaggtgaagtcggtggtaaactccatcgaaggctaaatatgaccacgagtccgatagcgaacaagtaccgtgagggaaaattgaaaagcactttgaagagagagcgaaacagtgcgtgaaaccgctcagaggtaagcagatggggcctcgaaggcagagcatcgaattcagccggtagtcc-gtg-cggctggctggc-ctagagatcgcaa-gactctggtc-agtcggtggt-cagtgcggctgctggtgcactttcggtgtttgtacgccaccgccgttgag-gtgcgtccgtcgggctggc-ttgtggtgcctggctctctc---acgag-agtcggtg-ctcactgctggt---ctgtacgcgtt--cgcgtctcaaccggtct-gtgcg----------------ttgcg--ttgggcttggtgtgcttc-gcgt----ggcggtatggagatgacgagcttgctcggctctcctgcagc--tgccga-acccg-tgctgg----cttca--acgtga-cgc--------ttcggtggcgagtagacggctgcccatctaacccgtcttg
>Astatumen.trinacriae
cgtattttttacatggataactgtggtaattctag--agctaata----catg-catacagccggtgccctcgtggtgccggcgcagttatttgctc--aaaa-ccaatcaggccctcgggtctgt-caattggtgactctgaataaccgaagcgaagcgcatggtctcgtaccggcgctagatctttcaagtgtctgacttatcagcttgttgttaggttatgttcctaacaaggcagttacgggtaacggggtgtcagggcccga-caccggaga-gggagcctgagaaac-ggctaccacatccaagg--aaggcagcaggcgcgc-aaattacccactcccggcac-ggggaggtagtgacg-aaaaataacgatgcgagagcttt-atgcttctcgtaatcggaatgggtacactttaaatcctttaacgaggatctattggagggcaagtctggtgccagcagccgcggtaattccagctccaatagcgtatattaaagttgctgcggttaaaaagctcgtagttggatctgggcagtc--gatgagcggtgcg-ctttacggcg-tgactgttcgttcggcgccacatgccggccatgtcttgcatgctcttcattgagtgtgcttggcgaccggaacgtttactttgaaaaaattagagtgctcaaagcaggcgtta-agccttgcataatggtgcatgg-aat-aatgaaataagacc-ttggttctattttgttggttttcggagctcaaggt-aatgattaataggaacagac-gggggcattcgtatt-gcggcgttagaggtgaaattctt--gg-atcgtcgcaag-acgcactactgcgaaagcattt--gccaagaatgttttcattaatcaagaa-cgaaagttagaggttcgaa-ggcgatcagatacc--gccctagttctaa-ccataaacgatgccaaccagcgat-ccgtcggtg-ttta-tttgatgactcgacgggcagc-ttccgggaaacc-aaagtgcttaggttccgggggaagtatggttgcaaagctgaaacttaaaggaattgacggaagggcaccaccaggagtggagcctgcggcttaatttgactcaacacgggaaaacttacccggcccggacactgtaaggattgacagattgagagctctttcttgattcggtgggtggtggtgcatggccgttcttagttggtggagcgatttgtctggttaattccgataacgaacgagactctagcctgctaaatagccaactgatccgcagcgtcggttgctcat--aagcttcttagagggacaggcggcttccagtcgcacgagattgagcaataacaggtctgtgatgcccttagatgtccggggccgcacgcgcgctacactgaaggaatcaacgtgc-tttct-taccttggccggaaggcctggggaatccgatgaaactccttcgtgattgggattgagctttgtaactatcgctcatgaacgaggaattcccagtaagcgcgagtcataagctcgcgttgattacgtccctgccctttgtacacaccgcccgtcgctactaccgattgaatgatttagtgaggttttcggactggccgtcgtagctgtcgcaaggcggcctcg-atggatggaaagacaaccaaactgctaagcggaggaaaagaaaccaacggggattcccatagtaactgcgagtgaaaggggaaaagcccagcgccgaatcagcttgctggagacggtgagctgaactgtggcgtgaagaaggtgtctatcggtgtggcttgctcgcgtaagttctcctgagtgaggctccatcccatggagg-gtgcaaggcccgtgtcgtgagcagccgtcgccgatgcgcgctt-tcagagagtcgccttgtttgcgagtacaaggtgaagtcggtggtaaactccatcgaaggctaaatatgaccacgagtccgatagcgaacaagtaccgtgagggaaaattgaaaagcactttgaagagagagcgaaacagtgcgtgaaaccgctcagaggtaagcagatggggcctcgaaggcagagcatcgaattcagccggtagtcc-gtg-cggctggctggc-ctagagatcgcaa-gactctggtc-agtcggtggt-cagtgcggctgctggtgcactttcggtgtttgtacgccaccgccgttgag-gtgcgtccgtcgggctggc-ttgtggtgcctggctctctc---acgag-agtcggtg-ctcactgctggt---ctgtacgcgtt--cgcgtctcaaccggtct-gtgcg----------------ttgcg--ttgggcttggtgtgcttc-gcgt----ggcggtatggagatgacgagcttgctcggctctcctgcagc--tgccga-acccg-tgctgg----cttca--acgtga-cgc--------ttcggtggcgagtagacggctgcccatctaacccgtcttg
>Astatumen.trinacriae
cgtattttttacatggataactgtggtaattctag--agctaata----catg-catacagccggtgccctcgtggtgccggcgcagttatttgctc--aaaa-ccaatcaggccctcgggtctgt-caattggtgactctgaataaccgaagcgaagcgcatggtctcgtaccggcgctagatctttcaagtgtctgacttatcagcttgttgttaggttatgttcctaacaaggcagttacgggtaacggggtgtcagggcccga-caccggaga-gggagcctgagaaac-ggctaccacatccaagg--aaggcagcaggcgcgc-aaattacccactcccggcac-ggggaggtagtgacg-aaaaataacgatgcgagagcttt-atgcttctcgtaatcggaatgggtacactttaaatcctttaacgaggatctattggagggcaagtctggtgccagcagccgcggtaattccagctccaatagcgtatattaaagttgctgcggttaaaaagctcgtagttggatctgggcagtc--gatgagcggtgcg-ctttacggcg-tgactgttcgttcggcgccacatgccggccatgtcttgcatgctcttcattgagtgtgcttggcgaccggaacgtttactttgaaaaaattagagtgctcaaagcaggcgtta-agccttgcataatggtgcatgg-aat-aatgaaataagacc-ttggttctattttgttggttttcggagctcaaggt-aatgattaataggaacagac-gggggcattcgtatt-gcggcgttagaggtgaaattctt--gg-atcgtcgcaag-acgcactactgcgaaagcattt--gccaagaatgttttcattaatcaagaa-cgaaagttagaggttcgaa-ggcgatcagatacc--gccctagttctaa-ccataaacgatgccaaccagcgat-ccgtcggtg-ttta-tttgatgactcgacgggcagc-ttccgggaaacc-aaagtgcttaggttccgggggaagtatggttgcaaagctgaaacttaaaggaattgacggaagggcaccaccaggagtggagcctgcggcttaatttgactcaacacgggaaaacttacccggcccggacactgtaaggattgacagattgagagctctttcttgattcggtgggtggtggtgcatggccgttcttagttggtggagcgatttgtctggttaattccgataacgaacgagactctagcctgctaaatagccaactgatccgcagcgtcggttgctcat--aagcttcttagagggacaggcggcttccagtcgcacgagattgagcaataacaggtctgtgatgcccttagatgtccggggccgcacgcgcgctacactgaaggaatcaacgtgc-tttct-taccttggccggaaggcctggggaatccgatgaaactccttcgtgattgggattgagctttgtaactatcgctcatgaacgaggaattcccagtaagcgcgagtcataagctcgcgttgattacgtccctgccctttgtacacaccgcccgtcgctactaccgattgaatgatttagtgaggttttcggactggccgtcgtagctgtcgcaaggcggcctcg-atggatggaaagacaaccaaactgctaagcggaggaaaagaaaccaacggggattcccatagtaactgcgagtgaaaggggaaaagcccagcgccgaatcagcttgctggagacggtgagctgaactgtggcgtgaagaaggtgtctatcggtgtggcttgctcgcgtaagttctcctgagtgaggctccatcccatggagg-gtgcaaggcccgtgtcgtgagcagccgtcgccgatgcgcgctt-tcagagagtcgccttgtttgcgagtacaaggtgaagtcggtggtaaactccatcgaaggctaaatatgaccacgagtccgatagcgaacaagtaccgtgagggaaaattgaaaagcactttgaagagagagcgaaacagtgcgtgaaaccgctcagaggtaagcagatggggcctcgaaggcagagcatcgaattcagccggtagtcc-gtg-cggctggctggc-ctagagatcgcaa-gactctggtc-agtcggtggt-cagtgcggctgctggtgcactttcggtgtttgtacgccaccgccgttgag-gtgcgtccgtcgggctggc-ttgtggtgcctggctctctc---acgag-agtcggtg-ctcactgctggt---ctgtacgcgtt--cgcgtctcaaccggtct-gtgcg----------------ttgcg--ttgggcttggtgtgcttc-gcgt----ggcggtatggagatgacgagcttgctcggctctcctgcagc--tgccga-acccg-tgctgg----cttca--acgtga-cgc--------ttcggtggcgagtagacggctgcccatctaacccgtcttg
>Astatumen.bartosi
cgtattttttacatggataactgtggtaattctag--agctaata----catg-catctcgccggtgccctcgtggcgccggtgcagttatttgctc--aaaa-ccaatcaggccctcgggtctgt-caattggtgactctgaataaccgaagcgaagcgcgtggtctcgaaccggcgctagatctttcaagtgtctgacttatcagcttgttgttaggttatgttcctaacaaggcagttacgggtaacggagtgttagggcccga-caccggaga-gggagcctgagaaac-ggctaccacatccaagg--aaggcagcaggcgcgc-aaattacccactcccggcac-ggggaggtagtgacg-aaaaataacgatgcgagagcttt-atgcttctcgtaatcggaatgggtacactttaaatcctttaacgaggatctattggagggcaagtctggtgccagcagccgcggtaattccagctccaatagcgtatattaaagttgctgcggttaaaaagctcgtagttggatctgggtagtc--gatgagcggtgcg-ctttacggcg-tgactgttcgttcggcaccacataccggccatgtcttgcatgctcttcgttgagtgtgcttggcgaccggaacgtttactttgaaaaaattagagtgctcaaagcaggcgtta-agccttgcataatggtgcatgg-aat-aatgaaataagacc-ttggttctattttgttggttttcggagctcgaggt-aatgattaataggaacagac-gggggcattcgtatt-gcggcgttagaggtgaaattctt--gg-atcgtcgcaag-acgcactactgcgaaagcattt--gccaagaatgttttcattaatcaagaa-cgaaagttagaggttcgaa-ggcgatcagatacc--gccctagttctaa-ccataaacgatgccaaccagcgat-ccgtcggtg-ttta-tttgatgact-----------------------------------------------------------------------------------------------------------------------------------------------------------------------------------------------------------------------------------------------------------------------------------------------------------------------------------------------------------------------------------------------------------------------------------------------------------------------------------------------------------------------------------------------------------------------------------------------------------------------------------------------------------------------------------------------------------------------------------------------------ctgcgagtgaaaggggaaaagcccagcgccgaatcagcttgctggagacggtgagctgaactgtggcgtgaagaaagtgtctatcggtgtggctcgcttgcgtaagttctcctgagtgaggctccatcccatggagg-gtgcaaggcccgtgtcgtgagcagccgtcgccgatgcgcgctt-tcagagagtcgccttgtttgcgagtacaaggtgaagtcggtggtaaactccatcgaaggctaaatatgaccacgagtccgatagcgaacaagtaccgtgagggaaaattgaaaagcactttgaagagagagcgaaacagtgcgtgaaaccgctcagaggtaagcagatggggcctcgaaggcagagcatcgaattcagccgatagtcc-gtg-cgcctggctagt-tacgagatcgcaa-gactctggct-ggctagt-gt-cagtgcggctgttggtgcactttcggtgtttgtacgccaccgccgttgag-atgcgtccgtcgggctggc-gtgtggagcctgactctttc---acgag-agtcggtg-ctcactgctggt---ctgaacgcgtt--cgcgtctcaaccggtcg-taatta------------ac-ctgcg--ttgag-tcagtgtgctct-gcgc----ggcggtacggagatgacgagcttgctcggctctcctgcagc--tgctag-acccg-tgcggg----cttca--acgtgg-gttg-------tttggtggcg------------------------------
>Astatumen.aff.trinacriae
cgtattttttacatggataactgtggtaattctag--agctaata----catg-catctcgccggtgccctcgtggcgccggtgcagttatttgctc--aaaa-ccaatcaggccctcgggtctgt-caattggtgactctgaataaccgaagcgaagcgcgtggtctcgaaccggcgctagatctttcaagtgtctgacttatcagcttgttgttaggttatgttcctaacaaggcagttacgggtaacggagtgttagggcccga-caccggaga-gggagcctgagaaac-ggctaccacatccaagg--aaggcagcaggcgcgc-aaattacccactcccggcac-ggggaggtagtgacg-aaaaataacgatgcgagagcttt-atgcttctcgtaatcggaatgggtacactttaaatcctttaacgaggatctattggagggcaagtctggtgccagcagccgcggtaattccagctccaatagcgtatattaaagttgctgcggttaaaaagctcgtagttggatctgggtagtc--gatgagcggtgcg-ctttacggcg-tgactgttcgttcggcaccacataccggccatgtcttgcatgctcttcgttgagtgtgcttggcgaccggaacgtttactttgaaaaaattagagtgctcaaagcaggcgtta-agccttgcataatggtgcatgg-aat-aatgaaataagacc-ttggttctattttgttggttttcggagctcgaggt-aatgattaataggaacagac-gggggcattcgtatt-gcggcgttagaggtgaaattctt--gg-atcgtcgcaag-acgcactactgcgaaagcattt--gccaagaatgttttcattaatcaagaa-cgaaagttagaggttcgaa-ggcgatcagatacc--gccctagttctaa-ccataaacgatgccaaccagcgat-ccgtcggtg-ttta-tttgatgactcgacgggcagc-ttccgggaaacc-aaagtgcttaggttccgggggaagtatgg-tgcaaagctgaaact--------------------------------------------------------------------------------------------------------------------------------------------------------------------------------------------------------------------------------------------------------------------------------------------------------------------------------------------------------------------------------------------------------------------------------------------------------------------------------------------------------------------------------------------------------------------------------------------------------------------------------------ctaagcggaggaaaagaaaccaacggggattcccatagtaactgcgagtgaaaggggaaaagcccagcgccgaatcagcttgctggagacggtgagctgaactgtggcgtgaagaaagtgtctatcggtgtggctcgcttgcgtaagttctcctgagtgaggctccatcccatggagg-gtgcaaggcccgtgtcgtgagcagccgtcgccgatgcgcgctt-tcagagagtcgccttgtttgcgagtacaaggtgaagtcggtggtaaactccatcgaaggctaaatatgaccacgagtccgatagcgaacaagtaccgtgagggaaaattgaaaagcactttgaagagagagcgaaacagtgcgtgaaaccgctcagaggtaagcagatggggcctcgaaggcagagcatcgaattcagccgatagtcc-gtg-cgcctggctagt-tacgagatcgcaa-gactctggct-ggctagt-gt-cagtgcggctgttggtgcactttcggtgtttgtacgccaccgccgttgag-atgcgtccgtcgggctggc-gtgtggagcctgactctttt---acgag-agtcggtg-ctcactgctggt---ctgaacgcgtt--cgcgtctcaaccggtcg-taatta------------ac-ctgcg--ttgag-tcagtgtgctct-gcgc----ggcggtacggagatgacgagcttgctcggctctcctgcagc--tgctag-acccg-tgcggg----cttca--acgtgg-gttg-------tttggtggcgagtagacggctgcccatctaacccgtcttg
>Astatumen.sp.
cgtattttttacatggataactgtggtaattctag--agctaata----catg-catctcgccggtgccctcgtggcgccggtgcagttatttgctc--aaaa-ccaatcaggccctcgggtctgt-caattggtgactctgaataaccgaagcgaagcgcgtggtctcgaaccggcgctagatctttcaagtgtctgacttatcagcttgttgttaggttatgttcctaacaaggcagttacgggtaacggagtgttagggcccga-caccggaga-gggagcctgagaaac-ggctaccacatccaagg--aaggcagcaggcgcgc-aaattacccactcccggcac-ggggaggtagtgacg-aaaaataacgatgcgagagcttt-atgcttctcgtaatcggaatgggtacactttaaatcctttaacgaggatctattggagggcaagtctggtgccagcagccgcggtaattccagctccaatagcgtatattaaagttgctgcggttaaaaagctcgtagttggatctgggtagtc--gatgagcggtgcg-ctttacggcg-tgactgttcgttcggcaccacataccggccatgtcttgcatgctcttcgttgagtgtgcttggcgaccggaacgtttactttgaaaaaattagagtgctcaaagcaggcgtta-agccttgcataatggtgcatgg-aat-aatgaaataagacc-ttggttctattttgttggttttcggagctcgaggt-aatgattaataggaacagac-gggggcattcgtatt-gcggcgttagaggtgaaattctt--gg-atcgtcgcaag-acgcactactgcgaaagcattt--gccaagaatgttttcattaatcaagaa-cgaaagttagaggttcgaa-ggcgatcagatacc--gccctagttctaa-ccataaacgatgccaaccagcgat-ccgtcggtg-ttta-tttgatgactcgacgggcagc-ttccgggaaacc-aaagtgcttaggttccgggggaagtatgg-tgcaaagctgaaac---------------------------------------------------------------------------------------------------------------------------------------------------------------------------------------------------------------------------------------------------------------------------------------------------------------------------------------------------------------------------------------------------------------------------------------------------------------------------------------------------------------------------------------------------------------------------------------------------------------------------------------ctaagcggaggaaaagaaaccaacggggattcccatagtaactgcgagtgaaaggggaaaagcccagcgccgaatcagcttgctggagacggtgagctgaactgtggcgtgaagaaagtgtctatcggtgtggctcgcttgcgtaagttctcctgagtgaggctccatcccatggagg-gtgcaaggcccgtgtcgtgagcagccgtcgccgatgcgcgctt-tcagagagtcgccttgtttgcgagtacaaggtgaagtcggtggtaaactccatcgaaggctaaatatgaccacgagtccgatagcgaacaagtaccgtgagggaaaattgaaaagcactttgaagagagagcgaaacagtgcgtgaaaccgctcagaggtaagcagatggggcctcgaaggcagagcatcgaattcagccgatagtcc-gtg-cgcctggctagt-tacgagatcgcaa-gactctggct-ggctagt-gt-cagtgcggctgttggtgcactttcggtgtttgtacgccaccgccgttgag-atgcgtccgtcgggctggc-gtgtggagcctgactctttt---acgag-agtcggtg-ctcactgctggt---ctgaacgcgtt--cgcgtctcaaccggtcg-taatta------------ac-ctgcg--ttgag-tcagtgtgctct-gcgc----ggcggtacggagatgacgagcttgctcggctctcctgcagc--tgctag-acccg-tgcggg----cttca--acgtgg-gttg-------tttggt----------------------------------
>Raribius.sp.
cgtatttcttacatggataactgtggtaattctag--agctaata----catg-caatcagttcgtaccctcgtggtgcgaacgcagttatttgctc--aaaa-ccaatgaggccttcgggtctct-ttattggtgaatctgaataaccgaagcgaagcgcatggtctcgtaccggcgctagatctttcaagtgtctgacttatcagcttgttgttaggttatgttcctaacaaggcagtaacgggtgacggggtgtcagggcccga-caccggaga-gggagcctgagaaac-ggctaccacatccaagg--aaggcagcaggcgcgc-aaattacccactcccggcac-ggggaggtagtgacg-aaaaataacgatgcgagagcttt-atgcttctcgtaatcggaatgggtacactttaaatcctttaacgaggatctattggagggcaagtctggtgccagcagccgcggtaattccagctccaatagcgtatattaaagttgctgcggttaaaaagctcgtagttggatctgggtagtc--gatgagcggtgcg-ctttacggcg-ctactgttcgttcggcaccacatgccggtcatgtcttgcatgctcttcattgagtgtgcttggcggccggaacgtttactttgaaaaaattagagtgctcaaagcaggcgtta-agccttgcataatggtgcatgg-aat-aatgaaataagacc-ttggttctattttgttggttttcggagctcaaggt-aatgattaataggaacagac-gggggcattcgtatt-gcggcgttagaggtgaaattctt--gg-atcgtcgcaag-acgcactagtgcgaaagcattt--gccaagaatgttttcattaatcaagaa-cgaaagttagaggttcgaa-ggcgatcagatacc--gccctagttctaa-ccataaacgatgccaaccagcgat-ccgtgggtg-ttta-tttgatgact-----------------------------------------------------------------------------------------------------------------------------------------------------------------------------------------------------------------------------------------------------------------------------------------------------------------------------------------------------------------------------------------------------------------------------------------------------------------------------------------------------------------------------------------------------------------------------------------------------------------------------------------------------------------------------------------------------------------------------------------------------ctgcgagtgaaaggggaaaagcccagcgccgaatcctgctgctggcgacggtggcaggaactgtggcgtggagatggtgcctatcggtgtggctggctcgcgtaagttctcctgagtgaggctccatcccatggagg-gtgcaaggcccgtgtcgtgagcagccgtcgccgatgcgcgcta-tcggagagtcgccttgtttgcgagtacaaggtgaagtcggtggtaaactccatcgaaggctaaatatgaccacgagtccgatagcgaacaagtaccgtgagggaaaattgaaaagcactttgaagagagagcgaaacagtgcgtgaaaccgctcagaggcaagcagatggggcctcgaaggcatggtgccgaattcagccggtagtct-gtg-cggtgggccggt-cgcgggatcgcaa-gaccccggcc-ggtctgg-cttgagcatggctgctggtgcactttcggtgctggtacgccaccgccgttgcg-gagcgtccgtcggtccggc-gtgtggagcctggctctttc---acgag-agtcggtg-ctcactgctggt---ctgcacgcgtt--cgcgccgcaaccggtca-tgtcagc-gtgtgccagcgt-ttgcg--ttggg-tccatgtgcttt-gccgc---cgggttgtggagatgacgagcgtgctcggctctcctactgc-gcggtaa-aatcg-tgcgga---ctttca--acgtgg-cacattgtcgattcggtggcg------------------------------
>Insulobius.orientalis
cgtatatcttacacggataactgtggtaattctag--agctaata----cgtg-cattttgtttgtgccctcgtggtgcaagcgcagttatttgctc--aaag-ccagcgaggccttcgggtctct-tacttggtgaatctgaataaccgaagcagagcgtatggtctcgtaccgacgccagatctttcaagtgtctgacttatcagcttgttgttaggttatgttcctaccaaggctgcgacgggtaacggggtgtcagggcccga-caccggaga-gggagcctgagaaac-ggctaccacatccaagg--aaggcagcaggcgcgc-aaattacccactcccggcac-ggggaggtagtgacg-aaaaataacgatgcgagagcttt-atgcttctcgtaatcggaatgggtacactttaaatcctttaacgaggatctattggagggcaagtctggtgccagcagccgcggtaattccagctccaatagcgtatattaaagttgctgcggttaaaaagctcgtagttggatctgggtagtc--gatgggcggtgcg-ccttccggcg-ctactgctcgttcggcaccacattccggtcttgtcttgcatgctcttcactgagtgtgcttggcggccggcacgtttactttgaaaaaattagagtgctcaaagcaggcgtta-agccttgtataatggtgcatgg-aat-aatggaataagacc-ttggttctatttcgttggttttcggagctcaaggt-aatgattaataggaacagac-gggggcattcgtatt-gcggcgttagaggtgaaattctt--gg-atcgtcgcaag-acgcactactgcgaaagcattt--gcccaa-------------------------------------------------------------------------------------------------------------------------------------------------------------------------------------------------------------------------------------------------------------------------------------------------------------------------------------------------------------------------------------------------------------------------------------------------------------------------------------------------------------------------------------------------------------------------------------------------------------------------------------------------------------------------------------------------------------------------------------------------------------------------------------------------------------------------------------------------------------------------------ctgcgagtgaaatgggacaagcccagcgccgaatcgtgttgctggagacggtaatacgaactgtggcgtgaagatggcgtttattggtgtggctggctggcgtaagttctcctgagtgaggctccatcccatggagg-gtgcaaggcccgtgtcgttagcagctgtcgccaatgtgcgctg-tcagagagtcgccttgtttgcgagtacaaggtgaagtcggtggtaaactccatcgaaggctaaatatgaccacgagtccgatagcgaacaagtaccgtgagggaaaattgaaaagcactttgaagagagagcgaaacagtgcgtgaaaccgcttagaggcaagcggatggggcctcgaaggcaaagcatcgaattcagccgattggcc-gtg-cggtcggtggac-ggcgagatcgcaa-gactcacgtt-tgctgtg-ct--tgtgcggcggttggtgcactttcggtgtttgtacgccaccgccgttgag-gagcgtccgtcggatcggc-gtgtgaagcctagctctgtc---aaagg-agctggtg-cttactgctgat---ttgaacgcgtt--ggcgcctcaaccggtcattgtcaat-gtgt------------ca--ctagg-tcggcgtgcttt-gtc-----gggtgtacggagatgacgagcttgctcggctcttctgcatc--tggtag-actcg-tgttgg---ct------gcaggg-catgttgt-------------------------------------------
>Itaquascon.sp.
cgtatattttacatggctaactgtggtaattctag--agctaata----catg-cattttgctcgtgccctcgtggtgcgagcgcagttatttgctc--aaag-ccaacgaggccttcgggtctct-tacttggtgaatctgaataaccgaagcggagcgtatggtctcgtaccgacgccaggtctttcaagtgtctgacttatcagcttgttgttaggttatgttcctaacaaggcttttacgggtaacggggtgtcagggcccga-caccggaga-gggagcctgagaaac-ggctaccacatccaagg--aaggcagcaggcgcgc-aaattacccactcccggcac-ggggaggtagtgacg-aaaaataacgatgcgagagcatt-ttgcttctcgtaatcggaatgggtacactttaaatcctttaacgaggatctattggagggcaagtctggtgccagcagccgcggtaattccagctccaatagcgtatattaaagttgctgcggttaaaaagctcgtagttggatctgggtagtc--gatgagcggtgcg-ccttccggcg-ttactgttcgttcggcaccacatttcggtcatgtcttgcatgctcttcattgagtgtgcttggcggccggtacgtttactttgaaaaaattagagtgctcaaagcaggcgtta-agccttgcataatggtgcatgg-aat-aatggaataagacc-ttggttctatttcgttggttttcggagctcaaggt-aatgattaataggaacagac-gggggcattcgtatt-gcggcgttagaggtgaaattctt--gg-atcgtcgcaag-acgcactactgcgaaagcattt--gccaagaatgttttcattaatcaagaa-cgaaagttagaggttcgaa-ggcgatcagatacc--gccctagttctaa-ccataaacgatgccaaccagcgat-ccgtgggtg-ttta-ttttatgact-----------------------------------------------------------------------------------------------------------------------------------------------------------------------------------------------------------------------------------------------------------------------------------------------------------------------------------------------------------------------------------------------------------------------------------------------------------------------------------------------------------------------------------------------------------------------------------------------------------------------------------------------------------------------------------------------------------------------------------------------------ctgcgagtgaaaggggaaaagcccagcgccgaatcgtgttgctggagacggtgatacgaactgtggcgtgaagatggtgtttattggtgtggctggctggcgtaagttctcctgagtgaggctccatcccatggagg-gtgcaaggcccgtgtcgttagcagccgtcgccgatgtgcgcta-tcagagagtcgccttgtttgcgagtacaaggtgaagtcggtggtaaactccatcgaaggctaaatatgaccacgagtccgatagcgaacaagtaccgtgagggaaaattgaaaagcactttgaagagagagcgaaacagtgcgtgaaaccgcttagaggcaagcagatggggcctcgaaggcagagcatcgaattcagccggttgtcc-gtg-cggtcggcgggc-gttgagatcgcaa-gactcgcgtc-tgttgtg-ct--tgcacggctgccggtgcactttcggtgcttgtacgccaccgccgttgag-aagcgtccgtcgaactggc-gtgtggagcctaactctgtc---aaagg-agttggcg-ctcactgctggt---ttgtacgcgtt--cgcgtctcaaccggtca-tgtcagc-gtgtgtcagcgt-ttgcg--ctggg-tcagcgtgctct-gat-----ggttgtatggagatgacgagcttgctcggctcttctgcagc--tgctag-actcg-tgcgga---ctttca--gcgtgg-cacattgtcgattcggtggcg------------------------------
>Borealibius.zetlandicus
cgtacagtttacatggataactgtggtaattctag--agctaata----catg-caaccagtccgttccctagcggagcggacgcagttatttgccc--aaga-ccaatccggccctcgggtcggt-caattggtgactctgaataaccgaagcagagcgtgtggtctcgtaccgacgccagatctttcaagtgtctgacttatcagcttgttgttaggttatgttcctaacaaggcttttacgggtaacggggtgtcagggcccga-caccggaga-gggagcctgagaaac-ggctaccacatccaagg--aaggcagcaggcgcgc-aaattacccactcccggcac-ggggaggtagtgacg-aaaaataacgatgcgagagcttt-tagcttctcgtaatcggaatgggtacactttaaatcctttaacgaggatctattggagggcaagtctggtgccagcagccgcggtaattccagctccaatagcgtatattaaagttgctgcggttaaaaagctcgtagttggatctgggtagtc--gatggacggttct-tcgtaagaag-atactgcccgttcggcaccacagcccggccatgtcttgcatgctcttcgatgagtgtgcttggcgaccggaacgtttactttgaaaaaattagagtgctcaaagcaggcgtta-agccttgtataatggtgcatgg-gat-aatggaataagatt-tttggcttgttctgttggtctt-agagtcagaagt-aatgataaataggaacagac-gggggcatt-----------------------------------------------------------------------------------------------------------------------------------------------------------------------------------------------------------------------------------------------------------------------------------------------------------------------------------------------------------------------------------------------------------------------------------------------------------------------------------------------------------------------------------------------------------------------------------------------------------------------------------------------------------------------------------------------------------------------------------------------------------------------------------------------------------------------------------------------------------------------------------------------------------------------------------------------------------------------------------------------------------------------------------------------------------------------------------------------------------------------------------------------------------------------------------------------------------------------------------------------------------------------------------------------------------------------------------------------------------------------------------------------------------------------------------------------------------------------------------------------------------------------------------------------------------------------------------------------------------------------------------------------------------------------------------------------------------------------------------------------------------------------------
>Borealibius.zetlandicus
cgtacagtttacatggataactgtggtaattctag--agctaata----catg-caaccagtccgttccctagcggagcggacgcagttatttgccc--aaga-ccaatccggccctcgggtcggt-caattggtgactctgaataaccgaagcagagcgtgtggtctcgtaccgacgccagatctttcaagtgtctgacttatcagcttgttgttaggttatgttcctaacaaggcttttacgggtaacggggtgtcagggcccga-caccggaga-gggagcctgagaaac-ggctaccacatccaagg--aaggcagcaggcgcgc-aaattacccactcccggcac-ggggaggtagtgacg-aaaaataacgatgcgagagcttt-tagcttctcgtaatcggaatgggtacactttaaatcctttaacgaggatctattggagggcaagtctggtgccagcagccgcggtaattccagctccaatagcgtatattaaagttgctgcggttaaaaagctcgtagttggatctgggtagtc--gatggacggttct-tcgtaagaag-atactgcccgttcggcaccacagcccggccatgtcttgcatgctcttcgatgagtgtgcttggcgaccggaacgtttactttgaaaaaattagagtgctcaaagcaggcgtta-agccttgtataatggtgcatgg-gat-aatggaataagatt-tttggcttgttctgttggtctt-agagtcagaagt-aatgataaataggaacagac-gggggcatt-----------------------------------------------------------------------------------------------------------------------------------------------------------------------------------------------------------------------------------------------------------------------------------------------------------------------------------------------------------------------------------------------------------------------------------------------------------------------------------------------------------------------------------------------------------------------------------------------------------------------------------------------------------------------------------------------------------------------------------------------------------------------------------------------------------------------------------------------------------------------------------------------------------------------------------------------------------------------------------------------------------------------------------------------------------------------------------------------------------------------------------------------------------------------------------------------------------------------------------------------------------------------------------------------------------------------------------------------------------------------------------------------------------------------------------------------------------------------------------------------------------------------------------------------------------------------------------------------------------------------------------------------------------------------------------------------------------------------------------------------------------------------------
>Hypsibius.dujardini
cgtacagtttacatggataactgtggtaattctag--agctaata----catg-caaccagtccgtgccctcgtggtgcggacgcagttatttgccc--aaga-ccaatccggccctcgggtcgtt-caattggtgactctgaataaccgaagcagagcgcttagtctcgtactggcgccagatctttcaagtgtctgacttatcagcttgttgttaggttatgttcctaacaaggctctcacgggtaacggagtgtcagggcccga-caccggaga-gggagcctgagaaac-ggctaccacatccaagg--aaggcagcaggcgcgc-aaattacccactcccggcac-ggggaggtagtgacg-aaaaataacgatgcgagagcttt-tagcttctcgtaatcggaatgggtacactttaaatcctttaacgaggatctattggagggcaagtctggtgccagcagccgcggtaattccagctccaatagcgtatattaaagttgctgcggttaaaaagctcgtagttggatctgggtagtc--gatggacggtgct-tcgtaaggag-ctactgcccgttcggcaccacagcccggccatgtcttgcatgctcttcactgagtgtgcttggcgaccggaacgtttactttgaaaaaattagagtgctcaaagcaggcgtta-agccttgtataatggtgcatgg-gat-aatggaataagatt-tttggcttgttctgttggtttt-agagtcagaagt-aatgataaataggaacagacggggggcattcgtatt-gcggcgttagaggtgaaattctt--gg-atcgtcgcaagaacgcactactgcgaaagcattt--gccaagaatgttttcattaatcaagaa-cgaaagttagaggttcgaa-ggcgatcagatacc--gccctagttctaa-ccataaacgatgccaaccagcgat-ccgtcggtg-ttta-tttgatgactcgacgggcagc-ttccgggaaacc-aaagtgcttaggttccgggggaagtatggttgcaaagctgaaacttaaaggaattgacggaagggcaccaccaggagtggagcctgcggcttaatttgactcaacacgggaaaacttacccggcccggacactgtaaggattgacagattgagagctctttcttgattcggtgggtggtggtgcatggccgttcttagttggtggagcgatttgtctggttaattccgataacgaacgagactctagcctgctaaatagccaactgatccgcagcgtcggttgcttat-aatgcttcttagagggacaggcggcttccagtcgcacgagattgagcaataacaggtctgtgatgcccttagatgtccggggccgcacgcgcgctacactgaaggaatcaacgtgc-tttct-taccttggccggaaggcctggggaatccgatgaaactccttcgtgattgggattgagctttgtaactatcgctcatgaacgaggaattcccagtaagcgcgagtcataagctcgcgttgattacgtccctgccctttgtacacaccgcccgtcgctactaccgattgaatgtcttagtgaggtcctcggactggccgtcgaagctgtcgcaagacggcctcgtttggttggaaagaagaccaaactgctaagcggaggaaaagaaaccaacggggattcccatagtaactgcgagtgaaaggggaaaagcccagcgccgaatcctgccgctggagacggtggcaggaactgtggcgtgaagatggtgtctatcggtgtggctcgctcgcgtaagttctcctgagtgaggctccatcccatggagg-gtgcaaggcccgtgtcgtgagcagccgtcgccgatgtgcgcta-tcagagagtcgccttgtttgcgagtacaaggtgaagtcggtggtaaactccatcgaaggctaaatatgaccacgagtccgatagcgaacaagtaccgtgagggaaaattgaaaagcactttgaagagagagcgaaacagtgcgtgaaaccgctcagaggcaagcagatggggcctcgaaggcagagccgcgaattcagccggtggtcc-gtg-cggtgggttgggattggagatcgcaa-gactctgcct-ggcttac-tt--ggtgcggctaccggtgcactttcgcggcttgtacgccaccgccgttaag-gagcgtccgccgggtctgc-gtgtggagcctaactgtctt---cgggc-agttggtgtctcactgcgggt---ctgtgcgcgat--cgcgctttaaccggtca-tgtcagc-atgtgccagcgt-ttgcg--ctggg-tcagccggctcc-ggttg---ggctgtatggggatgtcgagcttgctcgcctcttctgcacc--tgatgg-acttg-tgttgg---ctttca--gcgtgg-tacattgtggattcggtggcgagtagacggctgccc---------------
>Hypsibius.exemplaris
cgtacagtttacatggataactgtggtaattctag--agctaata----catg-caaccagtccgttccctcgtggagcggacgcagttatttgccc--aaga-ccaatccggccctcgggtcggt-caattggtgactctgaataaccgaagcggagcgcatgatctcgtatcggcgccagatctttcaagtgtctgacttatcagcttgttgttaggttatgttcctaacaaggcttttacgggtaacggagtgtcagggcccga-caccggaga-gggagcctgagaaac-ggctaccacatccaagg--aaggcagcaggcgcgc-aaattacccactcccggcac-ggggaggtagtgacg-aaaaataacgatgcgagagcttt-tagcttctcgtaatcggaatgggtacactttaaatcctttaacgaggatctattggagggcaagtctggtgccagcagccgcggtaattccagctccaatagcgtatattaaagttgctgcggttaaaaagctcgtagttggatctgggtagtc--gatggacggttct-tcgtaagaag-atactgcccgttcggcaccacagcccggccatgtcttgcatgctcttcactgagtgtgcttggcgaccggaacgtttactttgaaaaaattagagtgctcaaagcaggcgtta-agccttgtataatggtgcatgg-gat-aatggaataagatt-tttggcttgttctgttggtctt-agagtcagaagt-aatgataaataggaacagac-gggggcatt-------------------------------------------------------------------------------------------------------------------------------------------------------------------------------------------------------------------------------------------------------------------------------------------------------------------------------------------------------------------------------------------------------------------------------------------------------------------------------------------------------------------------------------------------------------------------------------------------------------------------------------------------------------------------------------------------------------------------------------------------------------------------------------------------------------------------------------------------------------------------------------------------------------------ctaagcggaggaaaagaaaccaacggggattcccatagtaactgcgagtgaaaggggaaaagcccagcgccgaatcctgccgctggagacggtggcaggaactgtggcgtgaagatggtatgtaccggtgtggctcgctcgcgtaagttctcctgagtgaggctccatcccatggagg-gtgcaaggcccgtgtcgtgagcagccgtcgccggtgtgtgcta-tcagagagtcgccttgtttgcgagtacaaggtgaagtcggtggtaaactccatcgaaggctaaatatgaccacgagtccgatagcgaacaagtaccgtgagggaaaattgaaaagcactttgaagagagagcgaaacagtgcgtgaaaccgctcagaggcaagcagatggggcctcgaaggcagagccgcgaattcagccggtggtcc-gtg-cggtgtgtcgggatgggagatcgcaa-gactctgcct-ggcttac--t--ggtgcggctgccggtgcactttcgcggcttgtacgccaccgccgttaag-gagcgtccaccgggcctgc-atgtggagcctagctgtctt---cgggc-agttggtgtctcacggcgggt---ctgtgtgcgat--cgcgctttaaccggtca-tgtcagc-atgtgtcagcgt-ttgcg--ctggg-tcagccggctcc-ggttg---ggctgtatggggatgacgagcttgctcggctctcctgcacc--tgatgg-actcg-tgcggg---ctttca--gcgtgg-cacattgtggattcggtggcgagtagacagctgcccatct-acccgtcttg
>Hypsibius.repentinus
cgtacagtttacatggataactgtggtaattctag--agctaata----catg-caaccagtccgttccctcgtggagcggacgcagttatttgccc--aaga-ccaatccggccctcgggtcggt-caattggtgactctgaataaccgaagcggagcgcatgatctcgtatcggcgccagatctttcaagtgtctgacttatcagcttgttgttaggttatgttcctaacaaggcttttacgggtaacggagtgtcagggcccga-caccggaga-gggagcctgagaaac-ggctaccacatccaagg--aaggcagcaggcgcgc-aaattacccactcccggcac-ggggaggtagtgacg-aaaaataacgatgcgagagcttt-tagcttctcgtaatcggaatgggtacactttaaatcctttaacgaggatctattggagggcaagtctggtgccagcagccgcggtaattccagctccaatagcgtatattaaagttgctgcggttaaaaagctcgtagttggatctgggtagtc--gatggacggttct-tcgtaagaag-atactgcccgttcggcaccacagcccggccatgtcttgcatgctcttcactgagtgtgcttggcgaccggaacgtttactttgaaaaaattagagtgctcaaagcaggcgtta-agccttgtataatggtgcatgg-gat-aatggaataagatt-tttggcttgttctgttggtctt-agagtcagaagt-aatgataaataggaacagac-gggggcattcgtatt-gcggcgttagaggtgaaattctt--gg-atcgtcgcaag-acgcactactgcgaaagcattt--gccaagaatgttttcattaatcaagaa-cgaaagttagaggttcgaa-ggcgatcagatacc--gccctagttctaa-ccataaacgatgccaaccagcgat-ccgtcggtg-ttta-tttgatgactcgacgggcagc-ttccgggaaacc-aaagtgcttaggttccgggggaagtatgg-tgcaaagctg-------------------------------------------------------------------------------------------------------------------------------------------------------------------------------------------------------------------------------------------------------------------------------------------------------------------------------------------------------------------------------------------------------------------------------------------------------------------------------------------------------------------------------------------------------------------------------------------------------------------------------------------ctaagcggaggaaaagaaaccaacggggattcccatagtaactgcgagtgaaaggggaaaagcccagcgccgaatcctgccgctggagacggtggcaggaactgtggcgtgaagatggtatgtaccggtgtggctcgctcgcgtaagttctcctgagtgaggctccatcccatggagg-gtgcaaggcccgtgtcgtgagcagccgtcgccggtgtgtgcta-tcagagagtcgccttgtttgcgagtacaaggtgaagtcggtggtaaactccatcgaaggctaaatatgaccacgagtccgatagcgaacaagtaccgtgagggaaaattgaaaagcactttgaagagagagcgaaacagtgcgtgaaaccgctcagaggcaagcagatggggcctcgaaggcagagccgcgaattcagccggtggtcc-gtg-cggtgtgtcgggattggagatcgcaa-gactctgcct-ggcttac--t--ggtgcggctgccggtgcactttcgcggcttgtacgccaccgccgttaag-gagcgtccaccgggcctgc-gtgtggagcctagctgtctt---cgggc-agttggtgtctcactgcgggt---ctgtgtgcgat--cgcgctttaaccggtca-tgtcagc-atgtgtcagcgt-ttgcg--ctggg-tcagccggctcc-ggttg---ggctgtatggggatgacgagcttgctcggctctcctgcacc--tgatgg-actcg-tgcggg---ctttca--gcgtgg-cacattgtggattcggtggcgagtagacggctgcccatctaacccgtcttg
>Hypsibius.sp.Japan
---------------------------aattctag--agctaata----catg-caaccagtccgtaccctcgtggtgcggacgcagttatttgccc--aaga-ccaatccggccctcgggtcggg-caattggtgactctgaataaccgaagcagagcgcgtggtctcgtaccggcgccagatctttcaagtgtctgacttatcagcttgttgttaggttatgttcctaacaaggctcttacgggtaacggagtgtcagggcccga-caccgga-a-gggagcctgagaaac-ggctaccacatccaagg--aaggcagcaggcgcgc-aaattacccactcccggcac-ggggaggtagtgacg-aaaaataacgatgcgagagcttt-tagcttctcgtaatcggaatgggtacactttaaatcctttaacgaggatctattggagggcaagtctggtgccagcagccgcggtaattccagctccaatagcgtatattaaagttgctgcggttaaaaagctcgtagttggatctgggtagtc---atggacggtgct-ccttacggag-ctactgttcgttcggcaccacagcccggccatgtcttgcatgctcttcactgagtgtgcttggcgaccggaacgtttactttgaaaaaattagagtgctcaaagcaggcgtta-agccttgtataatggtgcatgg-gat-aatggaataagatt-tttggcttgttctgttggtttt-agagtcagaagt-aatgataaataggaacagac-gggggcattcgtatt-gcggcgttagaggtgaaattctt--gg-atcgtcgcaag-acgcactactgcgaaagc----------------------------------------------------------------------------------------------------------------------------------------------------------------------------------------------------------------------------------------------------------------------------------------------------------------------------------------------------------------------------------------------------------------------------------------------------------------------------------------------------------------------------------------------------------------------------------------------------------------------------------------------------------------------------------------------------------------------------------------------------------------------------------------------------------------------------------------------------------------------------------------------------------------------------------------agacggtggc-ggaactgtggcgtgaagatggtgtctatcggtgtggctcgctcgcgtaagttctcctgagtgaggctcc-tcccatggagg-gtgcaaggcccgtgtcgtgagcagccgtcgccgatgtgcgcta-tcagagagtcgccttgtttgcgagtacaaggtgaagtcggtggt-aactccatcgaaggctaaatatgaccacgagtccgatagcgaacaagtaccgtgagggaaaattgaaaagcactttgaagagagagcgaaacagtgcgtgaaaccgctcagaggcaagcagatggggcctcgaaggcagagccgcgaattcagccggtggtcc--tg-cggtgggtcgggatgtgagatcgcaa-gactctgccc-ggctcta-ct--ggtgcggctaccggtgcactttcgcggcttgtacgccaccgccgttagg-gagcgtccgccgggccgac-gtgcggagcctagctgtctt---cgggc-agttggtgtctcgctgttggt---ctgtgcgcgatcgcgcgctctaaccggtca-tgtcagc-atgtgccagcgt-ttgcg--ctggg-tcggccggctcc-ggtcg---ggctgtatggggatgacgagcttgctc--------------------------------------------------------------------------------------------------------
>D_Hypsibius.sp.Japan
---------------------------aattctag--agctaata----catg-caaccagtccgtaccctcgtggtgcggacgcagttatttgccc--aaga-ccaatccggccctcgggtcggg-caattggtgactctgaataaccgaagcagagcgcgtggtctcgtaccggcgccagatctttcaagtgtctgacttatcagcttgttgttaggttatgttcctaacaaggctcttacgggtaacggagtgtcagggcccga-caccgga-a-gggagcctgagaaac-ggctaccacatccaagg--aaggcagcaggcgcgc-aaattacccactcccggcac-ggggaggtagtgacg-aaaaataacgatgcgagagcttt-tagcttctcgtaatcggaatgggtacactttaaatcctttaacgaggatctattggagggcaagtctggtgccagcagccgcggtaattccagctccaatagcgtatattaaagttgctgcggttaaaaagctcgtagttggatctgggtagtc---atggacggtgct-ccttacggag-ctactgttcgttcggcaccacagcccggccatgtcttgcatgctcttcactgagtgtgcttggcgaccggaacgtttactttgaaaaaattagagtgctcaaagcaggcgtta-agccttgtataatggtgcatgg-gat-aatggaataagatt-tttggcttgttctgttggtttt-agagtcagaagt-aatgataaataggaacagac-gggggcattcgtatt-gcggcgttagaggtgaaattctt--gg-atcgtcgcaag-acgcactactgcgaaagc----------------------------------------------------------------------------------------------------------------------------------------------------------------------------------------------------------------------------------------------------------------------------------------------------------------------------------------------------------------------------------------------------------------------------------------------------------------------------------------------------------------------------------------------------------------------------------------------------------------------------------------------------------------------------------------------------------------------------------------------------------------------------------------------------------------------------------------------------------------------------------------------------------------------------------------agacggtggc-ggaactgtggcgtgaagatggtgtctatcggtgtggctcgctcgcgtaagttctcctgagtgaggctccatcccatggagg-gtgcaaggcccgtgtcgtgagcagccgtcgccgatgtgcgcta-tcagagagtcgccttgtttgcgagtacaaggtgaagtcggtggtaaactccatcgaaggctaaatatgaccacgagtccgatagcgaacaagtaccgtgagggaaaattgaaaagcactttgaagagagagcgaaacagtgcgtgaaaccgctcagaggcaagcagatggggcctcgaaggcagagccgcgaattc-gccggtggtcc--tg-cggtgggtcgggatgtgagatcgcaa-gactctgccc-ggctcta-ct--ggtgcggctaccggtgcactttcgcggcttgtacgccaccgccgttagg-gagcgtccgccgggccgac-gtgcggagcctagctgtctt---cgggc-agttggtgtctcgctgttggt---ctgtgcgcgat--cgcgctctaaccggtca-tgtcagc-atgtgccagcgt-ttgcg--ctggg-tcggccggctcc-ggtcg---ggctgtatggggatgacgagcttgctc--------------------------------------------------------------------------------------------------------
>Cryobiotus.klebelsbergi
cgtacagtttacatggataactgtggtaattctag--agctaata----catg-caaccagtccgtacccttgtggtgcggacgcagttatttgccc--aaga-ccaatccggccctcgggtcgtt-caattggtgactctgaataaccgtagcggagcgcttgttctcgtaacggcgccagatctttcaagtgtctgacttatcagcttgtagctaggttatgtacctagctaggctttcacgggtaacgggtggtcagggccaga-caccggaga-gggagcctgagaaac-ggctaccacatccaagg--aaggcagcaggcgcgc-aaattacccactcccggcac-ggggaggtagtgacg-aaaaataacgatgcgagagcttt-tagcttctcgtaatcggaatgggtacactttaaatcctttaacgaggatctattggagggcaagtctggtgccagcagccgcggtaattccagctccaatagcgtatattaaagttgctgcggttaaaaagctcgtagttggatctgggtagtc--gatggacggtgct-tcgtaagaag-ctactgcccgttcggcaccacagcccggccatgtcttgcatgctcttcactgagtgtgcttggcgaccggaacgtttactttgaaaaaattagagtgctcaaagcaggcgtta-agccttgtataatggtgcatgg-gat-aatggaataagatt-tttggcttgttctgttggtttt-agagtcagaagt-aatgataaataggaacagac-gggggcattcgtatt-gcggcgttagaggtgaaattctt--gg-atcgtcgcaag-acgcactactgcgaaagcattt--gccaagaatgttttcattaatcaagaa-cgaaagttagaggttcgaa-ggcgatcagatacc--gccctagttctaa-ccataaacgatgccaaccagcgat-ccgtcggtg-ttta-tttgatgactcgacgggcagc-ttccgggaaacc-aaagtgcttaggttccgggggaagtatggttgcaaagctgaaacttaaaggaattgacggaagggcaccaccaggagtggagcctgcggcttaatttgactcaacacgggaaaacttacccggcccggacactgtaaggattgacagattgagagctctttcttgattcggtgggtggtggtgcatggccgttcttagttggtggagcgatttgtctggttaattccgataacgaacgagactctagcctgctaaatagccaactgatccgcagcgtcggttgcttat-aatgcttcttagagggacaggcggcttccagtcgcacgagattgagcaataacaggtctgtgatgcccttagatgtccggggccgcacgcgcgctacactgaaggaatcaacgtgc-tttct-taccttggccggaaggcctggggaatccgatgaaactccttcgtgattgggattgagctttgtaactatcgctcatgaacgaggaattcccagtaagcgcgagtcataagctcgcgttgattacgtccctgccctttgtacacaccgcccgtcgctactaccgattgaatgttttagtgaggtcatcggactggccgtcgaagctgtcgcaagacggcctcgtctggttggaaagacgtccaaactg-------------------------gggattcccatagtaactgcgagtgaaaggggaaaagcccagcgccgaatcctgctgctggagacggtggcaggaactgtggcgtgaagatggtgtctatcggtgtggctcgctcgcgtaagttctcctgagtgaggctccatcccatggagg-gtgcaaggcccgtgtcgtgagcagccgtcgccgatgtgcgcta-tcagagagtcgccttgtttgcgagtacaaggtgaagtcggtggtaaactccatcgaaggctaaatatgaccacgagtccgatagcgaacaagtaccgtgagggaaaattgaaaagcactttgaagagagagcgaaacagtgcgtgaaaccgctcagaggcaagcagatggggcctcgaaggcagagccgcgaattcagccggtggtcc-gtg-cggtgggttgggatgtgagagcgcaa-gcctctgcct-ggcctac-tc--ggtgcggctaccggtgcactttcgcggcttgtacgccaccgccgttaag-gagcgtccgccgggcctgc-gtgcggagcctagctgtctt---cgggc-agttggtgtctcgctgcgggt---ctgtgcgcgat--cgcgctttaaccggtca-tgtcagc-atgtgccagcgt-ttgcg--ctggg-tcggccggctcc-ggttg---ggttgtacggggatgacgagcttgctcggctctcctgcgcc--tgatgg-actcg-tgctgg---ctttca--gcgtgg-cacattgtggattcggtggcgagtagacggctgcccatctaacccgtcttg
>Hypsibius.scabropygus
cgtacagtttacatggataactgtggtaattctag--agctaata----catg-caaccagtccgtgccctcgcggtgcggacgcagttatttgccc-aaaga-ccaatccggccctcgggtcggt-caattggtgactctgaataaccgaagcagagcgtatggactcgttccgacgccagatctttcaagtgtctgacttatcagcttgatgttaggttatgttcctaacatggcaataacgggtaacggagtgtcagggcccga-caccggaga-gggagcctgagaaac-ggctaccacatccaagg--aaggcagcaggcgcgc-aaattacccactcccggcac-ggggaggtagtgacg-aaaaataacgatgcgagggcttt-atgcctctcgtaatcggaatgggtacactttaaatcctttaacgaggatctattggagggcaagtctggtgccagcagccgcggtaattccagctccaatagcgtatattaaagttgctgcggttaaaaagctcgtagttggatctgggtagtc--gatggacggtgcc-tcgtaagagg-ttactgtccgttcggcaccacagcccggccttgtcttgcatgctcttcactgagtgtgcttggcgaccggaacgtttactttgaaaaaattagagtgctcaaagcaggcgttatcgccttgaataatggtgcatgg-gat-aatggaataagact-tttggcttgttctgttggtctt-agagtcaagagt------------------------------------------------------------------------------------------------------------------------------------------------------------------------------------------------------------------------------------------------------------------------------------------------------------------------------------------------------------------------------------------------------------------------------------------------------------------------------------------------------------------------------------------------------------------------------------------------------------------------------------------------------------------------------------------------------------------------------------------------------------------------------------------------------------------------------------------------------------------------------------------------------------------------------------------------------------------------------------------------------------------------------------------------------------------------------------------------------------------------------------------------------------------------------------------------------------------------------------------------------------------------------------------------------------------------------------------------------------------------------------------------------------------------------------------------------------------------------------------------------------------------------------------------------------------------------------------------------------------------------------------------------------------------------------------------------------------------------------------------------------------------------------------------------------
>Hypsibius.scabropygus
cgtacagtttacatggataactgtggtaattctag--agctaata----catg-caaccagtccgtgcccttgcggtgcggacgcagttatttgccc-aaaga-ccaatccggccctcgggtcggt-caattggtgactctgaataaccgaagcagagcgtatggactcgttccgacgccagatctttcaagtgtctgacttatcagcttgatgttaggttatgttcctaacatggcaataacgggtaacggagtgtcagggcccga-caccggaga-gggagcctgagaaac-ggctaccacatccaagg--aaggcagcaggcgcgc-aaattacccactcccggcac-ggggaggtagtgacg-aaaaataacgatgcgagggcttt-atgcctctcgtaatcggaatgggtacactttaaatcctttaacgaggatctattggagggcaagtctggtgccagcagccgcggtaattccagctccaatagcgtatattaaagttgctgcggttaaaaagctcgtagttggatctgggtagtc--gatggacggtgcc-tcgtaagagg-ttactgtccgttcggcaccacagcccggccttgtcttgcatgctcttcactgagtgtgcttggcgaccggaacgtttactttgaaaaaattagagtgctcaaagcaggcgttatcgccttgaataatggtgcatgg-gat-aatggaataagact-tttggcttgttctgttggtctt-agagtcaagagt-aatgataaataggaacagac-gggggcattcgtatt-gcggcgttagaggtgaaattctt--gg-atcgtcgcaag-acgcactactgcgaaagcattt--gccaagaatgttttcattaatcaagaa-cgaaagttagaggttcgaa-ggcgatcagatacc--gccctagttctaa-ccataaacgatgccaaccagcgat-cagccggtg-ttta-tttgatgactcggctggcagc-ttccgggaaacc-aaagtgcttaggttccgggggaagtatggttgcaaagctgaaacttaaaggaattgacggaagggcaccaccaggagtggagcctgcggcttaatttgactcaacacgggaaaacttacccggcccggacactgtaaggattgacagattgagagctctttcttgattcggtgggtggtggtgcatggccgttcttagttggtggagcgatttgtctggttaattccgataacgaacgagactctagcctgctaaatagccaactgatccgcagcgtcggttgctaaa-aatgcttcttagagggacaggcggcttccagtcgcacgagattgagcaataacaggtctgtgatgcccttagatgtccggggccgcacgcgcgctacactgaaggaatcaacgtgc-tttct-taccttggccggaaggcctggggaatccgatgaaactccttcgtgattgggattgagctttgtaactatcgctcatgaacgaggaattcccagtaagcgcgagtcataagctcgcgttgattacgtccctgccctttgtacacaccgcccgtcgctactaccgattgaatgatttagtgaggtcatcggactggccgtcgaagctgtcgcaagacggcctcggccggttgggaagacgaccaaac------------------------------------------------------------------------------------------------------------------------------------------------------------------------------------------------------------------------------------------------------------------------------------------------------------------------------------------------------------------------------------------------------------------------------------------------------------------------------------------------------------------------------------------------------------------------------------------------------------------------------------------------------------------------------------------------------------------------------------------------------------------------------------------------------------------------------------------------------------
>Diphascon.pingue
cgtacagtttacatggataactgtggtaattctag--agctaata----catg-cattcagcccgtaccctcgtggtgcgggcgcagttatttgccc--aaga-ccattccggccctcgggtcggt-taattggtgactctgaataaccgaagcggagcgcgtggtctcgtaccggcgccagatcgttcaagtgtctgacttatcagcttgtagttaggttatgttcctaactaggcggtaacgggtaacgggtagtcagggctaga-caccggaga-gggagcctgagaaac-ggctaccacatccaagg--aaggcagcaggcgcgc-aaattacccactcccggcac-ggggaggtagtgacg-aaaaataacgatgcgagagcttt-atgcttctcgtaatcggaatgggtacagtttaaatcctttaacgaggatctattggagggcaagtctggtgccagcagccgcggtaattccagctccaatagcgtatattaaagttgctgcggttaaaaagctcgtagttggatctgggtcgtc--gatggacggtgcg-ccgtaaggcg-ctactgtttgttcggcaccacagcccggccatgtcttgcatgctcttcattgagtgtgcttggcgaccggaacgtttactttgaaaaaattagagtgctcaaagcaggcgtta-agcct-agataatggtgcatgg-aat-gatggaataagact-tttgccttgttctgttggcctt-agaggcagaagt-aatgataaaaaggaacagac-gggggcattcgtatt-gcggcgttagaggtgaaattctt--gg-atcgtcgcaag-acgcactactgcgaaagcattt--gccaagaatgttttcattaatcaagaa-cgaaagttagaggttcgaa-ggcgatcagatacc--gccctagttctaa-ccataaacgatgccaaccagcgat-ccgtcggtg-ttca-ttttatgactcgacgggcagc-ttccgggaaacc-aaagtgcttaggttccgggggaagtatggttgcaaagctgaaacttaaaggaattgacggaagggcaccaccaggagtggagcctgcggcttaatttgactcaacacgggaaaacttacccggcccggacactgtaaggattgacagattgagagctctttcttgattcggtgggtggtggtgcatggccgttcttagttggtggagcgatttgtctggttaattccgataacgaacgagactctagcctgctaaatagccaactgatccgcagcgtcggttgctaaa-aatgcttcttagagggacaggcggcttccagtcgcacgagattgagc-----------------------------------------------------------------------------------------------------------------------------------------------------------------------------------------------------------------------------------------------------------------------------------------------------------------------------------ctaagcggaggaaaagaaaccaacggggattcccatagtaactgcgagtgaaaggggaaaagcccagcgccgaatcccgctgctggtgacggcggcgggaactgtggcgtgaagatggtgtttatcggtgtggctcgctggcgtaagttctcctgagtgaggctccatcccatggagg-gtgcaaggcccgtgtcgctagcagctgtcaccgatgtgcgcta-tcagagagtcgccttgtttgcgagtacaaggtgaagtcggtggtaaactccatcgaaggctaaatatgaccacgagtccgatagcgaacaagtaccgtgagggaaaattgaaaagcactttgaagagagagcgaaacagtgcgtgaaaccgctcagaggcaagcagatggggcctcgaaggctaagccgcgaattcagctggtggtcc-gtg-cggcgggcgggg-tttgagatcgcaa-gactcttcct-tgtctgt-gactgttgcggccgctggtgcactttcgcggtttgtacgccaccgccgttagg-gagcatccgtcggtccggc-atgtggcgcctagctgccttc-acgggt-agctggtg-cgcacggctggt--gctgtacgcgtt--tgcgctttaaccggtca-tgtcagc-gtgtgccagcgt-ttgcg--ctgggtctgccgtgctcc-ggcc----gggcgtgttgggatgacgagcttgctcggctctctcacgtc--tggtgg-aatcg-cagtgg---ctttca--gcgtgg-catattgcggattcggtggcgagtagacggctgcccatct-----------
>Diphascon.pingue
cgtacagtttacatggataactgtggtaattctag--agctaata----catg-cattcagcccgtaccctcgtggtgcgggcgcagttatttgccc--aaga-ccattccggccctcgggtcggt-taattggtgactctgaataaccgaagcggagcgcgtggtctcgtaccggcgccagatcgttcaagtgtctgacttatcagcttgtagttaggttatgttcctaactaggcggtaacgggtaacgggtagtcagggctaga-caccggaga-gggagcctgagaaac-ggctaccacatccaagg--aaggcagcaggcgcgc-aaattacccactcccggcac-ggggaggtagtgacg-aaaaataacgatgcgagagcttt-atgcttctcgtaatcggaatgggtacagtttaaatcctttaacgaggatctattggagggcaagtctggtgccagcagccgcggtaattccagctccaatagcgtatattaaagttgctgcggttaaaaagctcgtagttggatctgggtcgtc--gatggacggtgcg-ccgtaaggcg-ctactgtttgttcggcaccacagcccggccatgtcttgcatgctcttcattgagtgtgcttggcgaccggaacgtttactttgaaaaaattagagtgctcaaagcaggcgtta-agcct-agataatggtgcatgg-aat-gatggaataagact-tttgccttgttctgttggcctt-agaggcagaagt-aatgataaaaaggaacagac-gggggcattcgtatt-gcggcgttagaggtgaaattctt--gg-atcgtcgcaag-acgcactactgcgaaagcattt--gccaagaatgttttcattaatcaagaa-cgaaagttagaggttcgaa-ggcgatcagatacc--gccctagttctaa-ccataaacgatgccaaccagcgat-ccgtcggtg-ttca-ttttatgactcgacgggcagc-ttccgggaaacc-aaagtgcttaggttccgggggaagtatggttgcaaagctgaaacttaaaggaattgacggaagggcaccaccaggagtggagcctgcggcttaatttgactcaacacgggaaaacttacccggcccggacactgtaaggattgacagattgagagctctttcttgattcggtgggtggtggtgcatggccgttcttagttggtggagcgatttgtctggttaattccgataacgaacgagactctagcctgctaaatagccaactgatccgcagcgtcggttgctaaa-aatgcttcttagagggacaggcggcttccagtcgcacgagattgagcaataacaggtctgtgatgcccttagatgtccggggccgcacgcgcgctacactgaaggaatcaacgtgc-tttct-taccttggccggaaggcctggggaatccgatgaaactccttcgtgattgggattgagctttgtaattatcgctcatgaacgaggaattcccagtaagcgcgagtcataagctcgcgttgattacgtccctgccctttgtacacaccgcccgtcgctactaccgattgaatgatttagtgaggccatcggactggctaacgaggctgtcgcaagacggcttcgcctggttgggaagacggccaaactg-----------------------cggggattcccatagtaactgcgagtgaaaggggaaaagcccagcgccgaatcccgctgctggtgacggcggcgggaactgtggcgtgaagatggtgtttatcggtgtggctcgctggcgtaagttctcctgagtgaggctccatcccatggagg-gtgcaaggcccgtgtcgctagcagctgtcaccgatgtgcgcta-tcagagagtcgccttgtttgcgagtacaaggtgaagtcggtggtaaactccatcgaaggctaaatatgaccacgagtccgatagcgaacaagtaccgtgagggaaaattgaaaagcactttgaagagagagcgaaacagtgcgtgaaaccgctcagaggcaagcagatggggcctcgaaggctaagccgcgaattcagctggtggtcc-gtg-cggcgggcgggg-tttgagatcgcaa-gactcttcct-tgtctgt-gactgttgcggccgctggtgcactttcgcggtttgtacgccaccgccgttagg-gagcatccgtcggtccggc-atgtggcgcctagctgccttc-acgggt-agctggtg-cgcacggctggt--gctgtacgcgtt--tgcgctttaaccggtca-tgtcagc-gtgtgccagcgt-ttgcg--ctgggtctgccgtgctcc-ggcc----gggcgtgttgggatgacgagcttgctcggctctctcacgtc--tggtgg-aatcg-cagtgg---ctttca--gcgtgg-catattgcggattcggtggcgagtagacggctgcccatctaacccgtcttg
>Diphascon.gr.pingue
---acagtttacatggataactgtggtaattctag--agctaata----catg-cattcagcccgtaccctcgtggtgcgggcgcagttatttgccc--aaga-ccattccggccctcgggtcggt-taattggtgactctgaataaccgaagcggagcgcgtggtctcgtaccggcgccagatcgttcaagtgtctgacttatcagcttgtagttaggttatgttcctaactaggcggtaacgggtaacgggtagtcagggctaga-caccggaga-gggagcctgagaaac-ggctaccacatccaagg--aaggcagcaggcgcgc-aaattacccactcccggcac-ggggaggtagtgacg-aaaaataacgatgcgagagcttt-atgcttctcgtaatcggaatgggtacagtttaaatcctttaacgaggatctattggagggcaagtctggtgccagcagccgcggtaattccagctccaatagcgtatattaaagttgctgcggttaaaaagctcgtagttggatctgggtcgtc--gatggacggtgcg-ccgtaaggcg-ctactgtttgttcggcaccacagcccggccatgtcttgcatgctcttcattgagtgtgcttggcgaccggaacgtttactttgaaaaaattagagtgctcaaagcaggcgtta-agcct-agataatggtgcatgg-aat-gatggaataagact-tttgccttgttctgttggcctt-agaggcagaagt-aatgataaaaaggaacagac-gggggcattcgtatt-gcggcgttagaggtgaaattctt--gg-atcgtcgcaag-acgcactactgcgaaagcattt--gccaagaatgttttcattaatcaagaa-cgaaagttagaggttcgaa-ggcgatcagatacc--gccctagttctaa-ccataaacgatgccaaccagcgat-ccgtcggtg-ttca-ttttatgactcgacgggcagc-ttccgggaaacc-aaagtgcttaggttccgggggaagtatgg-tgcaaagctg-------------------------------------------------------------------------------------------------------------------------------------------------------------------------------------------------------------------------------------------------------------------------------------------------------------------------------------------------------------------------------------------------------------------------------------------------------------------------------------------------------------------------------------------------------------------------------------------------------------------------------------------ctaagcggaggaaaagaaaccaacggggattcccatagtaactgcgagtgaaaggggaaaagcccagcgccgaatcccgctgctggtgacggcggcgggaactgtggcgtgaagatggtgtttatcggtgtggctcgctggcgtaagttctcctgagtgaggctccatcccatggagg-gtgcaaggcccgtgtcgctagcagctgtcaccgatgtgcgcta-tcagagagtcgccttgtttgcgagtacaaggtgaagtcggtggtaaactccatcgaaggctaaatatgaccacgagtccgatagcgaacaagtaccgtgagggaaaattgaaaagcactttgaagagagagcgaaacagtgcgtgaaaccgctcagaggcaagcagatggggcctcgaaggctaagccgcgaattcagctggtggtcc-gtg-cggcgggcgggg-tttgagatcgcaa-gactcttcct-tgtctgt-gactgttgcggccgctggtgcactttcgcggtttgtacgccaccgccgttagg-gagcatccgtcggcccggc-atgtggcgcctagctgccttc-acgggt-agctggtg-cgcacggctggt--gctgtacgcgtt--tgcgctttaaccggtca-tgtcagc-gtgtgccagcgt-ttgcg--ctgggtttgtcgtgctcc-ggcc----gggcgtgttgggatgacgagcttgctcggctctctcacgtc--tggtgg-aatcg-tgatga---ctttca--gcgtgg-catattgcggattcggtggcgagtagacggctgcccatctaacccgtcttg
>Diphascon.gr.pingue
cgtacagtttacatggataactgtggtaattctag--agctaata----catg-cattcagcccgtaccctcgtggtgcgggcgcagttatttgccc--aaga-ccattccggccctcgggtcggt-taattggtgactctgaataaccgaagcggagcgcgtggtctcgtaccggcgccagatcgttcaagtgtctgacttatcagcttgtagttaggttatgttcctaactaggcggtaacgggtaacgggtagtcagggctaga-caccggaga-gggagcctgagaaac-ggctaccacatccaagg--aaggcagcaggcgcgc-aaattacccactcccggcac-ggggaggtagtgacg-aaaaataacgatgcgagagcttt-atgcttctcgtaatcggaatgggtacagtttaaatcctttaacgaggatctattggagggcaagtctggtgccagcagccgcggtaattccagctccaatagcgtatattaaagttgctgcggttaaaaagctcgtagttggatctgggtcgtc--gatggacggtgcg-ccgtaaggcg-ctactgtttgttcggcaccacagcccggccatgtcttgcatgctcttcattgagtgtgcttggcgaccggaacgtttactttgaaaaaattagagtgctcaaagcaggcgtta-agcct-agataatggtgcatgg-aat-gatggaataagact-tttgccttgttctgttggcctt-agaggcagaagt-aatgataaaaaggaacagac-gggggcattcgtatt-gcggcgttagaggtgaaattctt--gg-atcgtcgcaag-acgcactactgcgaaagcattt--gccaagaatgttttcattaatcaagaa-cgaaagttagaggttcgaa-ggcgatcagatacc--gccctagttctaa-ccataaacgatgccaaccagcgat-ccgtcggtg-ttca-ttttatgactcgacgggcagc-ttccgggaaacc-aaagtgcttaggttccgggggaagtatgg-tgcaaagctg-------------------------------------------------------------------------------------------------------------------------------------------------------------------------------------------------------------------------------------------------------------------------------------------------------------------------------------------------------------------------------------------------------------------------------------------------------------------------------------------------------------------------------------------------------------------------------------------------------------------------------------------ctaagcggaggaaaagaaaccaacggggattcccatagtaactgcgagtgaaaggggaaaagcccagcgccgaatcccgctgctggtgacggcggcgggaactgtggcgtgaagatggtgtttatcggtgtggctcgctggcgtaagttctcctgagtgaggctccatcccatggagg-gtgcaaggcccgtgtcgctagcagctgtcaccgatgtgcgcta-tcagagagtcgccttgtttgcgagtacaaggtgaagtcggtggtaaactccatcgaaggctaaatatgaccacgagtccgatagcgaacaagtaccgtgagggaaaattgaaaagcactttgaagagagagcgaaacagtgcgtgaaaccgctcagaggcaagcagatggggcctcgaaggctaagccgcgaattcagctggtggtcc-gtg-cggcgggcgggg-tttgagatcgcaa-gactcttcct-tgtctgt-gactgttgcggccgctggtgcactttcgcggtttgtacgccaccgccgttagg-gagcatccgtcggcccggc-atgtggcgcctagctgccttc-acgggt-agctggtg-cgcacggctggt--gctgtacgcgtt--tgcgctttaaccggtca-tgtcagc-gtgtgccagcgt-ttgcg--ctgggtttgtcgtgctcc-ggcc----gggcgtgttgggatgacgagcttgctcggctctctcacgtc--tggtgg-aatcg-tgatga---ctttca--gcgtgg-catattgcggattcggtggcgagtagacggctgcccatctaacccgtcttg
>Diphascon.gr.pingue
----cagtttacatggataactgtggtaattctag--agctaata----catg-cattcagcccgtaccctcgtggtgcgggcgcagttatttgccc--aaga-ccattccggccctcgggtcggt-taattggtgactctgaataaccgaagcggagcgcgtggtctcgtaccggcgccagatcgttcaagtgtctgacttatcagcttgtagttaggttatgttcctaactaggcggtaacgggtaacgggtagtcagggctaga-caccggaga-gggagcctgagaaac-ggctaccacatccaagg--aaggcagcaggcgcgc-aaattacccactcccggcac-ggggaggtagtgacg-aaaaataacgatgcgagagcttt-atgcttctcgtaatcggaatgggtacagtttaaatcctttaacgaggatctattggagggcaagtctggtgccagcagccgcggtaattccagctccaatagcgtatattaaagttgctgcggttaaaaagctcgtagttggatctgggtcgtc--gatggacggtgcg-ccgtaaggcg-ctactgtttgttcggcaccacagcccggccatgtcttgcatgctcttcattgagtgtgcttggcgaccggaacgtttactttgaaaaaattagagtgctcaaagcaggcgtta-agcct-agataatggtgcatgg-aat-gatggaataagact-tttgccttgttctgttggcctt-agaggcagaagt-aatgataaaaaggaacagac-gggggcattcgtatt-gcggcgttagaggtgaaattctt--gg-atcgtcgcaag-acgcactactgcgaaagcattt--gccaagaatgttttcattaatcaagaa-cgaaagttagaggttcgaa-ggcgatcagatacc--gccctagttctaa-ccataaacgatgccaaccagcgat-ccgtcggtg-ttca-ttttatgactcgacgggcagc-ttccgggaaacc-aaagtgcttaggttccgggggaagtatgg-tgcaaagctg-------------------------------------------------------------------------------------------------------------------------------------------------------------------------------------------------------------------------------------------------------------------------------------------------------------------------------------------------------------------------------------------------------------------------------------------------------------------------------------------------------------------------------------------------------------------------------------------------------------------------------------------ctaagcggaggaaaagaaaccaacggggattcccatagtaactgcgagtgaaaggggaaaagcccagcgccgaatcccgctgctggtgacggcggcgggaactgtggcgtgaagatggtgtttatcggtgtggctcgctggcgtaagttctcctgagtgaggctccatcccatggagg-gtgcaaggcccgtgtcgctagcagctgtcaccgatgtgcgcta-tcagagagtcgccttgtttgcgagtacaaggtgaagtcggtggtaaactccatcgaaggctaaatatgaccacgagtccgatagcgaacaagtaccgtgagggaaaattgaaaagcactttgaagagagagcgaaacagtgcgtgaaaccgctcagaggcaagcagatggggcctcgaaggctaagccgcgaattcagctggtggtcc-gtg-cggcgggcgggg-tgtgagatcgaaa-gactcttcct-tgtctgt-gactgttgcggccgctggtgcactttcgcggtttgtacgccaccgccgttagg-gagcatccgtcggtccggc-atgtggcgcctagctgccttc-acgggt-agctggtg-cgcacggctggt--gctgtacgcgtt--tgcgctttaaccggtca-tgtcagc-gtgtgccagcgt-ttgcg--ctgggtttgccgtgctcc-ggcc----gggcgtgttgggatgacgagcttgctcggctctctcacgtt--tggtgg-aatcg-cggtgg---ctttca--gcgtgg-catattgcggattcggtggcgagtagacggctgcccatctaacccgtcttg
>Diphascon.higginsi
cgtacagtttacatggataactgtggtaattctag--agctaata----catg-cattcagccagtgccctcgtggtgctggcgcagttatttgccc--aaga-ccaatccggccctcgggtcggt-taattggtgactctgaataaccgaagcggagcgcgtggtctcgtaccggcgccagatcgttcaagtgtctgacttatcagcttgtagttaggttatgttcctaactaggctcttacgggtaacggagtgtcagggcccga-caccggaga-gggagcctgagaaac-ggctaccacatccaagg--aaggcagcaggcgcgc-aaattacccactcccggcac-ggggaggtagtgacg-aaaaataacgatgcgagagcttt-atgcttctcgtaatcggaatgggtacactttaaatcctttaacgaggatctattggagggcaagtctggtgccagcagccgcggtaattccagctccaatagcgtatattaaagttgctgcggttaaaaagctcgtagttggatctgggtcgtc--gatggacggtgcg-ccgtaaggcg-ctactgtttgttcggcaccacagcccggccatgtcttgcatgctcttcactgagtgtgcttggcgaccggaacgtttactttgaaaaaattagagtgctcaaagcaggcgtta-agcct-atataatggtgcatgg-aat-gatagaataagact-tttgccttgttctgttggcctt-agaggcagaagt-aatgataaataggaacagac-gggggcatt-----------------------------------------------------------------------------------------------------------------------------------------------------------------------------------------------------------------------------------------------------------------------------------------------------------------------------------------------------------------------------------------------------------------------------------------------------------------------------------------------------------------------------------------------------------------------------------------------------------------------------------------------------------------------------------------------------------------------------------------------------------------------------------------------------------------------------------------------------------------------------------------------------------------------------------------------------------------------------------------------------------------------------------------------------------------------------------------------------------------------------------------------------------------------------------------------------------------------------------------------------------------------------------------------------------------------------------------------------------------------------------------------------------------------------------------------------------------------------------------------------------------------------------------------------------------------------------------------------------------------------------------------------------------------------------------------------------------------------------------------------------------------------
>Diphascon.mauccii
--------------------------------------------------------------------------------------------------------------cggccttcgggtcggt-taactggtgattctgaataaccgaagcagagcgtgtggtctcgtaccgacgccagatcgttcaagtgtctgacttatcagcttgtagttaggttatgttcctaactaggcttttacgggtaacggagtgttagggcccga-caccggaga-gggagcctgagaaac-ggctaccacatccaagg--aaggcagcaggcgcgc-aaattacccactcccggcac-ggggaggtagtgacg-aaaaataacgatgcgagagcttt-atgcttctcgtaatcggaatgggtacactttaaatcctttaacgaggatctattggagggcaagtctggtgccagcagccgcggtaattccagctccaatagcgtatattaaagttgctgcggttaaaaagctcgtagttggatctgggtcgtc--gatggacggtgcg-ccgtaaggcg-ttactgtttgttcggcaccacatcccggccatgtctcgtatgctcttcattgagtgtgcttggcgaccggaacgtttactttgaaaaaattagagtgctcaaagcaggcgtta-agcct-agataatggtgcatgg-aat-gatagaataagact-tttgccttgttctgttggcctt-aaaggcagaagt-aatgataaataggaacagac-gggggcattcgtatt-gcggcgttagaggtgaaattctt--gg-atcgtcgcaag-acgcactactgcgaaagcattt--gccaagaatgttttcattaatcaagaa-cgaaagttagaggttcgaa-ggcgatcagatacc--gccctagttctaa-ccataaacgatgccaaccagcgat-ccgtcggtg-ttta-ttagatgactcgacgggcagc-ttccgggaaacc-aaagtgcttaggttccgggggaagtatggttgcaaagctgaaacttaaaggaattgacggaagggcaccaccaggagtggagcctgcggcttaatttgactcaacacgggaaaacttacccggcccggacactgtaaggatggacagattgagagctctttcttgattcggtgggtggtggtgcatggccgttcttagttggtggagcgatttgtctggttaattccgataacgaacgagactctagcctgctaaatagccaactgatccgcagcgtcggttgctaca-aatgcttcttagagggacaggcggcttccagtcgcacgagattgagcaataacaggtctgtgatgcccttagatgtccggggccgcacgcgcgctacactgaaggaatcaacgtgc-tttct-taccttggccggaaggcctggggaatccgatgaaactccttcgtgattgggattgagctttgtaattatcgctcatgaacgaggaattcccagtaagcgcgtgtcataagcacgcgttgattacgtccctgccctttgtacacaccgcccgtcgctactaccgattgaatgatttagtgaggccattggaccggctaacgaggctgttgcaagatggcttcgcctggctgggaagacggccaaactg----------------------------------------------------------------------------------------------------------------------------------------------------------------------------------------------------------------------------------------------------------------------------------------------------------------------------------------------------------------------------------------------------------------------------------------------------------------------------------------------------------------------------------------------------------------------------------------------------------------------------------------------------------------------------------------------------------------------------------------------------------------------------------------------------------------------------------------------------------
>Diphascon.puniceum
cgtacagtttacatggataactgtggtaattctag--agctaata----catg-cactcagcccgtagcctcgcgctgcgggtgcagttatttgctt--aaga-ccaatccggacctcggttcggt-aaattggtgactctgaataaccgaagcagagcgtatggtctcgtaccagcgccagatcgttcaagtgtctgacttatcagcttgttgttaggttatgttcctaacaaggcgtttacgggtaacggagtgtcagggcccga-caccggaga-gggagcctgagaaac-ggctaccacatccaagg--aaggcagcaggcgcgc-aaattacccactcccggcac-ggggaggtagtgacg-aaaaataacgatgcgagagctta-atgcttctcgtaatcggaatgggtacactttaaatcctttaacgaggatctattggagggcaagtctggtgccagcagccgcggtaattccagctccaatagcgtatattaaagttgctgcggttaaaaagctcgtagttggatctgggtcgtc--gatggacggtgcg-ccgtaaggcg-ttactgtttgttcggcaccacagcccggccatgtcttgcatgcccttcattgggtgtgctcggcgtccggaacgtttactttgaaaaaattagagtgctcaaagcaggcgtta-agcct-agataatggtgcatgg-aat-gatggaataagact-tttgccttgttctgttggcctt-tgaggcagaagt-aatgataaataggaacagac-gggggcattcgtatt-gcggcgttagaggtgaaattctt--gg-atcgtcgcaag-acgcactactgcgaaagcattt--gccaagaatgttttcattaatcaagaa-cgaaagttagaggttcgaa-ggcgatcagatacc--gccctagttctaa-ccataaacgatgccaaccagcgat-ccgtcggtg-ttta-ttagatgactcgacgggcagc-ttccgggaaacc-aaagtgcttaggttccgggggaagtatggttgcaaagctgaaacttaaaggaattgacggaagggcaccaccaggagtggagcctgcggcttaatttgactcaacacgggaaaacttacccggcccggacactgtaaggattgacagattgagagctctttcttgattcggtgggtggtggtgcatggccgttcttagttggtggagcgatttgtctggttaattccgataacgaacgagactctagcctgctaaatagccaactgatccgcagcgtcggttgctaaa-aatgcttcttagagggacaggcggcttccagtcgcacgagattgagcaataacaggtctgtgatgcccttagatgtccggggccgcacgcgcgctacactgaaggaatcaacgtgc--ttct-taccttggccggaaggcctggggaatccgatgaaactccttcgtgattgggattgagctttgtaattatcgctcatgaacgaggaattcccagtaagcgcgagtcataagctcgcgttgattacgtccctgccctttgtacacaccgcccgtcgctactaccgattgaatgatttagtgaggccatcggaccggctaacggagctgtcgcaagacggctccgcctggttgggaagacggccaaactg----------------------------------------------------------------------------------------------------------------------------------------------------------------------------------------------------------------------------------------------------------------------------------------------------------------------------------------------------------------------------------------------------------------------------------------------------------------------------------------------------------------------------------------------------------------------------------------------------------------------------------------------------------------------------------------------------------------------------------------------------------------------------------------------------------------------------------------------------------
>Diphascon.puniceum
cgtacagtttacatggataactgtggtaattctag--agctaata----catg-cactcagcccgtagcctcgcgctgcgggtgcagttatttgctt--aaga-ccaatccggacctcggttcggt-aaattggtgactctgaataaccgaagcagagcgtatggtctcgtaccagcgccagatcgttcaagtgtctgacttatcagcttgttgttaggttatgttcctaacaaggcgtttacgggtaacggagtgtcagggcccga-caccggaga-gggagcctgagaaac-ggctaccacatccaagg--aaggcagcaggcgcgc-aaattacccactcccggcac-ggggaggtagtgacg-aaaaataacgatgcgagagctta-atgcttctcgtaatcggaatgggtacactttaaatcctttaacgaggatctattggagggcaagtctggtgccagcagccgcggtaattccagctccaatagcgtatattaaagttgctgcggttaaaaagctcgtagttggatctgggtcgtc--gatggacggtgcg-ccgtaaggcg-ttactgtttgttcggcaccacagcccggccatgtcttgcatgcccttcattgggtgtgctcggcgtccggaacgtttactttgaaaaaattagagtgctcaaagcaggcgtta-agcct-agataatggtgcatgg-aat-gatggaataagact-tttgccttgttctgttggcctt-tgaggcagaagt-aatgataaataggaacagac-gggggcattcgtatt-gcggcgttagaggtgaaattctt--gg-atcgtcgcaag-acgcactactgcgaaagcattt--gccaagaatgttttcattaatcaagaa-cgaaagttagaggttcgaa-ggcgatcagatacc--gccctagttctaa-ccataaacgatgccaaccagcgat-ccgtcggtg-ttta-ttagatgactcgacgggcagc-ttccgggaaacc-aaagtgcttaggttccgggggaagtatggttgcaaagctgaaacttaaaggaattgacggaagggcaccaccaggagtggagcctgcggcttaatttgactcaacacgggaaaacttacccggcccggacactgtaaggattgacagattgagagctctttcttgattcggtgggtggtggtgcatggccgttcttagttggtggagcgatttgtctggttaattccgataacgaacgagactctagcctgctaaatagccaactgatccgcagcgtcggttgctaaa-aatgcttcttagagggacaggcggcttccagtcgcacgagattgagcaataacaggtctgtgatgcccttagatgtccggggccgcacgcgcgctacactgaaggaatcaacgtgc--ttct-taccttggccggaaggcctggggaatccgatgaaactccttcgtgattgggattgagctttgtaattatcgctcatgaacgaggaattcccagtaagcgcgagtcataagctcgcgttgattacgtccctgccctttgtacacaccgcccgtcgctactaccgattgaatgatttagtgaggccatcggaccggctaacggagctatcgcaagacggctccgcctggttgggaagacggccaaactg----------------------------------------------------------------------------------------------------------------------------------------------------------------------------------------------------------------------------------------------------------------------------------------------------------------------------------------------------------------------------------------------------------------------------------------------------------------------------------------------------------------------------------------------------------------------------------------------------------------------------------------------------------------------------------------------------------------------------------------------------------------------------------------------------------------------------------------------------------
>Diphascon.puniceum
cgtacagtttacatggataactgtggtaattctag--agctaata----catg-cactcagcccgtagcctcgcgctgcgggtgcagttatttgccc--aaga-ccaatccggacctcggttcggt-aaattggtgactctgaataaccgaagcagagcgtatggtctcgtaccagcgccagatcgttcaagtgtctgacttatcagcttgttgttaggttatgttcctaacaaggcgtttacgggtaacggggtgtcagggcccga-caccggaga-gggagcctgagaaac-ggctaccacatccaagg--aaggcagcaggcgcgc-aaattacccactcccggcac-ggggaggtagtgacg-aaaaataacgatgcgagagctta-atgcttctcgtaatcggaatgggtacactttaaatcctttaacgaggatctattggagggcaagtctggtgccagcagccgcggtaattccagctccaatagcgtatattaaagttgctgcggttaaaaagctcgtagttggatctgggtcgtc--gatggacggtgcg-ccgtaaggcg-ttactgtttgttcggcaccacagcccggccatgtcttgcatgcccttcattgggtgtgctcggcgtccggaacgtttactttgaaaaaattagagtgctcaaagcaggcgtta-agcct-agataatggtgcatgg-aat-gatggaataagact-tttgccttgttctgttggcctt-tgaggcagaagt-aatgataaataggaacagac-gggggcattcgtatt-gcggcgttagaggtgaaattctt--gg-atcgtcgcaag-acgcactactgcgaaagcattt--gccaagaatgttttcattaatcaagaa-cgaaagttagaggttcgaa-ggcgatcagatacc--gccctagttctaa-ccataaacgatgccaaccagcgat-ccgtcggtg-ttta-ttagatgactcgacgggcagc-ttccgggaaacc-aaagtgcttaggttccgggggaagtatggttgcaaagctgaaacttaaaggaattgacggaagggcaccaccaggagtggagcctgcggcttaatttgactcaacacgggaaaacttacccggcccggacactgtaaggattgacagattgagagctctttcttgattcggtgggtggtggtgcatggccgttcttagttggtggagcgatttgtctggttaattccgataacgaacgagactctagcctgctaaatagccaactgatccgcagcgtcggttgctaaa-aatgcttcttagagggacaggcggcttccagtcgcacgagattgagcaataacaggtctgtgatgcccttagatgtccggggccgcacgcgcgctacactgaaggaatcaacgtgc--ttct-taccttggccggaaggcctggggaatccgatgaaactccttcgtgattgggattgagctttgtaattatcgctcatgaacgaggaattcccagtaagcgcgagtcataagctcgcgttgattacgtccctgccctttgtacacaccgcccgtcgctactaccgattgaatgatttagtgaggccatcggaccggctaacggagctgtcgcaagacggctccgcctggttgggaagacggccaaactg----------------------------------------------------------------------------------------------------------------------------------------------------------------------------------------------------------------------------------------------------------------------------------------------------------------------------------------------------------------------------------------------------------------------------------------------------------------------------------------------------------------------------------------------------------------------------------------------------------------------------------------------------------------------------------------------------------------------------------------------------------------------------------------------------------------------------------------------------------
>Diphascon.puniceum
cgtacagtttacatggataactgtggtaattctag--agctaata----catg-cactcagcccgtagcctcgcgctgcgggtgcagttatttgccc--aaga-ccaatccggacctcggttcggt-aaattggtgactctgaataaccgaagcagagcgtatggtctcgtaccagcgccagatcgttcaagtgtctgacttatcagcttgttgttaggttatgttcctaacaaggcgtttacgggtaacggggtgtcagggcccga-caccggaga-gggagcctgagaaac-ggctaccacatccaagg--aaggcagcaggcgcgc-aaattacccactcccggcac-ggggaggtagtgacg-aaaaataacgatgcgagagctta-atgcttctcgtaatcggaatgggtacactttaaatcctttaacgaggatctattggagggcaagtctggtgccagcagccgcggtaattccagctccaatagcgtatattaaagttgctgcggttaaaaagctcgtagttggatctgggtcgtc--gatggacggtgcg-ccgtaaggcg-ttactgtttgttcggcaccacagcccggccatgtcttgcatgcccttcattgggtgtgctcggcgtccggaacgtttactttgaaaaaattagagtgctcaaagcaggcgtta-agcct-agataatggtgcatgg-aat-gatggaataagact-tttgccttgttctgttggcctt-tgaggcagaagt-aatgataaataggaacagac-gggggcattcgtatt-gcggcgttagaggtgaaattctt--gg-atcgtcgcaag-acgcactactgcgaaagcattt--gccaagaatgttttcattaatcaagaa-cgaaagttagaggttcgaa-ggcgatcagatacc--gccctagttctaa-ccataaacgatgccaaccagcgat-ccgtcggtg-ttta-ttagatgactcgacgggcagc-ttccgggaaacc-aaagtgcttaggttccgggggaagtatggttgcaaagctgaaacttaaaggaattgacggaagggcaccaccaggagtggagcctgcggcttaatttgactcaacacgggaaaacttacccggcccggacactgtaaggattgacagattgagagctctttcttgattcggtgggtggtggtgcatggccgttcttagttggtggagcgatttgtctggttaattccgataacgaacgagactctagcctgctaaatagccaactgatccgcagcgtcggttgctaaa-aatgcttcttagagggacaggcggcttccagtcgcacgagattgagcaataacaggtctgtgatgcccttagatgtccggggccgcacgcgcgctacactgaaggaatcaacgtgc--ttct-taccttggccggaaggcctggggaatccgatgaaactccttcgtgattgggattgagctttgtaattatcgctcatgaacgaggaattcccagtaagcgcgagtcataagctcgcgttgattacgtccctgccctttgtacacaccgcccgtcgctactaccgattgaatgatttagtgaggccatcggaccggctaacggagctgtcgcaagacggctccgcctggttgggaagacggccaaactg----------------------------------------------------------------------------------------------------------------------------------------------------------------------------------------------------------------------------------------------------------------------------------------------------------------------------------------------------------------------------------------------------------------------------------------------------------------------------------------------------------------------------------------------------------------------------------------------------------------------------------------------------------------------------------------------------------------------------------------------------------------------------------------------------------------------------------------------------------
>Diphascon.wuyingensis
cgtacagtttacatggataactgtggtaattctag--agctaata----catg-caatcacacggtgccctcgtggtgccgtggcagttataagcct-caaaa-ccaatccggccttcgggtcggt--ctttggtgaatctgaataaccgaagcggagcgcatggtctcgtaccggcgccagatctttcaagtgtctgacttatcagcttgttgttaggttatgttcctaacaaggcgcttacgggtgacggggggtcagggctcga-ctccggaga-gggagcctgagaaac-ggctaccacatccaagg--aaggcagcaggcgcgc-aaattacccactcccggcac-ggggaggtagtgacg-aaaaataacgatgcgagagcttt-tagctcctcgtaatcggaatgggtacactttaaatcctttaacgaggatctattggagggcaagtctggtgccagcagccgcggtaattccagctccaatagcatatattaaagttgctgcggttaaaaagctcgtaggtggatctgggcagtc--gatgagcggtgcg-ccttacggcg-ctactgtttgttcggcgccaccagccggttatgtcttgcatgctcttcactgagtgtgcttggcaaccgggacgtttactttgaaaaaattagagtgctcaaagcaggcgtta-agccttgcataatggtgcatgg-aat-aatggaataagacc-ttggctctattttgttggttctcggagctcaaggt-aatgattaagaggaacagtt-gggggcattcgtatt-gcggcgttaaaggtgaaattctt--gg-atcgtcgcaag-acgcacgactgcgaaagcattt--gccaagaatgttttcattactcaagaa-cgaaagtttgaggttcgaa-ggcgatcagatacc--gccctagttcaaa-ccataaacgatgccaactagcgat-cagcgggtg-tttt-tttgatgactccgctggcagc-ttccgggaaacc-aaagtgcttaggttccgggggaagtatggttgcaaagctgaaacttaaaggaattgacggaagggcaccaccaggagtggagcctgcggcttaatttgactcaacacgggaaaacttacccggcccggacacttatgggattgtcatactgatagctattacatgatcaggtgggtggtggtgcatggccgttcttagttggtggagcgatttgtctggttaattccgataacgaacgagactctagcctgctaaatagccaactgatccgcagcgtcggttgcttac-aaagcttcttagagggacaggcggcttccagtcgcacgagattgagcaataacaggtctgtgatgcccttagatgtccggggccgcacgcgcgctacactgagggaatcaacgtgc-ttttc-caccttggccggaaggcttggggaatccgctgaaactccttcgtgattgggattgagctttgtaactatcgctcatgaacgaggaattcccagtaagcgcgagtcataagctcgcgttgattacgtccctgccctttgtacacaccgcccgtcgctactaccgattgaatgatttagtgaggtcttcggactggccatcgaggctggcgcaagccggcttcgtttggttgggaagatgaccaaactg----------------------------------------------------------------------------------------------------------------------------------------------------------------------------------------------------------------------------------------------------------------------------------------------------------------------------------------------------------------------------------------------------------------------------------------------------------------------------------------------------------------------------------------------------------------------------------------------------------------------------------------------------------------------------------------------------------------------------------------------------------------------------------------------------------------------------------------------------------
>Diphascon.greveni
cgtacagtttacatggataactgtggtaattctag--agctaata----catg-catttagcccgtgccctcgtggtgcgggcgcagttatttgccc--aaga-ccaatccgaccttcgggccggt-taattggtgactctgaataaccgaagcggagcgcgtggtctcgtaccggcgccagatcgttcaagtgtctgacttatcagcttgtagttaggttatgttcctaactaggctttaacgggtaacggggtgtcagggcccga-caccggaga-gggagcctgagaaac-ggctaccacatccaagg--aaggcagcaggcgcgc-aaattacccactcccggcac-ggggaggtagtgacg-aaaaataacgatgcgagagcttt-atgcttctcgtaatcggaatgggtacactttaaatcctttaacgaggatctattggagggcaagtctggtgccagcagccgcggtaattccagctccaatagcgtatattaatgttgctgcggttaaaaagctcgtagttggatctgggtcatc--gatggacggtgcg-ccgtaaggcg-ctactgtttgttcggtaccacagcccggccatgtcttgcatgctcttcactgagtgtgcttggcgaccggaacgtttactttgaaaaaattagagtgctcaaagcaggcgtta-agcct-atataatggtgcatgg-aat-gatgaaacaagact-tttgccttgttctgttggcctt-ggaggcagaagt-aatgataaacaggaacagac-gggggcattcgtatt-gcggcgttagaggtgaaattctt--gg-atcgtcgcaag-acgcactactgcgaaagcattt--gccaagaatgttttcattaatcaagaa-cgaaagttagaggttcgaa-ggcgatcagatacc--gccctagttctaa-ccataaacgatgccagccagcgat-ccgtcggtg-ttta-ttagatgactcgacgggcagc-ttccgggaaacc-acagcgtttaggttccgggggaagtatggttgcaaagctgaaactaaag----------------------------------------------------------------------------------------------------------------------------------------------------------------------------------------------------------------------------------------------------------------------------------------------------------------------------------------------------------------------------------------------------------------------------------------------------------------------------------------------------------------------------------------------------------------------------------------------------------------------------------ctaagcggaggaaaagaaaccaacggggattcccatagtaactgcgagtgaaaggggaaaagcccagcgccgaatcccgctgctggtgacggtggcgggaactgtggcgtgaagatggtgtctatcggtgtggctcgctcgcgtaagttctcctgagtgaggctccatcccatggagg-gtgcaaggcccgtgtcgtgagcagccgtcgccgatgtgtgcta-tcagagagtcgccttgtttgcgagtacaaggtgaagtcggtggtaaactccatcgaaggctaaatatgaccacgagtccgatagcgaacaagtaccgtgagggaaaattgaaaagcactttgaagagagagcgaaacagtgcgtgaaaccgctcagaggcaagcagatggggcctcgaaggcaaagccgcgaattcagccggtggtcc-ggg-cggcgggtgtgg-tgtgagatcgtaa-gactctaccg-cgcccgt-gt-cagtttggctgctggtgcactttcgcggtttgtacgccaccgccgttagg-gcgcgtccgtcggcctcgc-gtgtggagcctagctgtcctc-acgggc-agttggtg-ctcacggtgggt--gccgcgcgtgtt--cgcgctttaaccggtca-ta-------------accgt-ttgcg--ctggg-ttcttgtgctcc-ggty----gggcgtgctggcatgacgagcttgctcggctgtctcgcgct--tgatgg-aatcg-cgggga----tttca--gcgtag--------atgatttggtggcgagtagacggctgcccatctaacccgtcttg
>Diphascon.greveni
--------ttacatggat-actgtggtaattctag--agctaata----catg-catttagcccgtgccctcgtggtgcgggcgcagttatttgccc--aaga-ccaatccgaccttcgggccggt-taattggtgactctgaataaccgaagcggagcgcgtggtctcgtaccggcgccagatcgttcaagtgtctgacttatcagcttgtagttaggttatgttcctaactaggctttaacgggtaacggggtgtcagggcccga-caccggaga-gggagcctgagaaac-ggctaccacatccaagg--aaggcagcaggcgcgc-aaattacccactcccggcac-ggggaggtagtgacg-aaaaataacgatgcgagagcttt-atgcttctcgtaatcggaatgggtacactttaaatcctttaacgaggatctattggagggcaagtctggtgccagcagccgcggtaattccagctccaatagcgtatattaatgttgctgcggttaaaaagctcgtagttggatctgggtcatc--gatggacggtgcg-ccgtaaggcg-ctactgtttgttcggtaccacagcccggccatgtcttgcatgctcttcactgagtgtgcttggcgaccggaacgtttactttgaaaaaattagagtgctcaaagcaggcgtta-agcct-atataatggtgcatgg-aat-gatgaaacaagact-tttgccttgttctgttggcctt-ggaggcagaagt-aatgataaacaggaacagac-gggggcattcgtatt-gcggcgttagaggtgaaattctt--gg-atcgtcgcaag-acgcactactgcgaaagcattt--gccaagaatgttttcattaatcaagaa-cgaaagttagaggttcgaa-ggcgatcagatacc--gccctagttctaa-ccataaacgatgccagccagcgat-ccgtcggtg-ttta-ttagatgactcgacgggcagc-ttccgggaaacc-acagcgtttaggttccgggggaagtatgg-tgcaaagctg-------------------------------------------------------------------------------------------------------------------------------------------------------------------------------------------------------------------------------------------------------------------------------------------------------------------------------------------------------------------------------------------------------------------------------------------------------------------------------------------------------------------------------------------------------------------------------------------------------------------------------------------ctaagcggaggaaaagaaaccaacggggattcccatagtaactgcgagtgaaaggggaaaagcccagcgccgaatcccgctgctggtgacggtggcgggaactgtggcgtgaagatggtgtctatcggtgtggctcgctcgcgtaagttctcctgagtgaggctccatcccatggagg-gtgcaaggcccgtgtcgtgagcagccgtcgccgatgtgtgcta-tcagagagtcgccttgtttgcgagtacaaggtgaagtcggtggtaaactccatcgaaggctaaatatgaccacgagtccgatagcgaacaagtaccgtgagggaaaattgaaaagcactttgaagagagagcgaaacagtgcgtgaaaccgctcagaggcaagcagatggggcctcgaaggcaaagccgcgaattcagccggtggtcc-ggg-cggcgggtgtgg-tgtgagatcgtaa-gactctaccg-cgcccgt-gt-cagtttggctgctggtgcactttcgcggtttgtacgccaccgccgttagg-gcgcgtccgtcggcctcgc-gtgtggagcctagctgtcctc-acgggc-agttggtg-ctcacggtgggt--gccgcgcgtgtt--cgcgctttaaccggtca-ta-------------accgt-ttgcg--ctggg-ttcttgtgctcc-ggtt----gggcgtgctggcatgacgagcttgctcggctgtctcgcgct--tgatgg-aatcg-cgggga----tttca--gcgtag--------atgatttgg-----------------------------------
>Diphascon.greveni
cgtacagtttacatggat-actgtggtaattctag--agctaata----catg-catttagcccgtgccctcgtggtgcgggcgcagttatttgccc--aaga-ccaatccgaccttcgggccggt-taattggtgactctgaataaccgaagcggagcgcgtggtctcgtaccggcgccagatcgttcaagtgtctgacttatcagcttgtagttaggttatgttcctaactaggctttaacgggtaacggggtgtcagggcccga-caccggaga-gggagcctgagaaac-ggctaccacatccaagg--aaggcagcaggcgcgc-aaattacccactcccggcac-ggggaggtagtgacg-aaaaataacgatgcgagagcttt-atgcttctcgtaatcggaatgggtacactttaaatcctttaacgaggatctattggagggcaagtctggtgccagcagccgcggtaattccagctccaatagcgtatattaatgttgctgcggttaaaaagctcgtagttggatctgggtcatc--gatggacggtgcg-ccgtaaggcg-ctactgtttgttcggtaccacagcccggccatgtcttgcatgctcttcaatgagtgtgcttggcgaccggaacgtttactttgaaaaaattagagtgctcaaagcaggcgtta-agcct-atataatggtgcatgg-aat-gatgaaacaagact-tttgccttgttctgttggcctt-ggaggcagaagt-aatgataaacaggaacagac-gggggcattcgtatt-gcggcgttagaggtgaaattctt--gg-atcgtcgcaag-acgcactactgcgaaagcattt--gccaagaatgttttcattaatcaagaa-cgaaagttagaggttcgaa-ggcgatcagatacc--gccctagttctaa-ccataaacgatgccagccagcgat-ccgtcggtg-ttta-ttagatgactcgacgggcagc-ttccgggaaacc-acagcgtttaggttccgggggaagtatgg-tgcaaagctgaaac---------------------------------------------------------------------------------------------------------------------------------------------------------------------------------------------------------------------------------------------------------------------------------------------------------------------------------------------------------------------------------------------------------------------------------------------------------------------------------------------------------------------------------------------------------------------------------------------------------------------------------------ctaagcggaggaaaagaaaccaacggggattcccatagtaactgcgagtgaaaggggaaaagcccagcgccgaatcccgctgctggtgacggtggcgggaactgtggcgtgaagatggtgtctatcggtgtggctcgctcgcgtaagttctcctgagtgaggctccatcccatggagg-gtgcaaggcccgtgtcgtgagcagccgtcgccgatgtgtgcta-tcagagagtcgccttgtttgcgagtacaaggtgaagtcggtggtaaactccatcgaaggctaaatatgaccacgagtccgatagcgaacaagtaccgtgagggaaaattgaaaagcactttgaagagagagcgaaacagtgcgtgaaaccgctcagaggcaagcagatggggcctcgaaggcaaagccgcgaattcagccggtggtcc-ggg-cggcgggtgtgg-tgtgagatcgtaa-gactctaccg-cgcccgt-gt-cagtttggctgctggtgcactttcgcggtttgtacgccaccgccgttagg-gcgcgtccgtcggcctcgc-gtgtggagcctagctgtcctc-acgggc-agttggtg-ctcacggtgggt--gccgcgcgtgtt--cgcgctttaaccggtca-ta-------------accgt-ttgcg--ctggg-ttcttgtgctcc-ggtc----gggcgtgctggcatgacgagcttgctcggctgtctcgcgct--tgatgg-aatcg-cgggga----tttca--gcgtag--------atgatttggtggcgagtagacggctgcccatctaacccgtcttg
>Diphascon.greveni
cgtacagtttacatggataactgtggtaattctag--agctaata----catg-catttagcccgtgccctcgtggtgcgggcgcagttatttgccc--aaga-ccaatccgaccttcgggccggt-taattggtgactctgaataaccgaagcggagcgcgtggtctcgtaccggcgccagatcgttcaagtgtctgacttatcagcttgtagttaggttatgttcctaactaggctttaacgggtaacggggtgtcagggcccga-caccggaga-gggagcctgagaaac-ggctaccacatccaagg--aaggcagcaggcgcgc-aaattacccactcccggcac-ggggaggtagtgacg-aaaaataacgatgcgagagcttt-atgcttctcgtaatcggaatgggtacactttaaatcctttaacgaggatctattggagggcaagtctggtgccagcagccgcggtaattccagctccaatagcgtatattaatgttgctgcggttaaaaagctcgtagttggatctgggtcatc--gatggacggtgcg-ccgtaaggcg-ctactgtttgttcggtaccacagcccggccatgtcttgcatgctcttcactgagtgtgcttggcgaccggaacgtttactttgaaaaaattagagtgctcaaagcaggcgtta-agcct-atataatggtgcatgg-aat-gatgaaacaagact-tttgccttgttctgttggcctt-ggaggcagaagt-aatgataaacaggaacagac-gggggcattcgtatt-gcggcgttagaggtgaaattctt--gg-atcgtcgcaag-acgcactactgcgaaagcattt--gccaagaatgttttcattaatcaagaa-cgaaagttagaggttcgaa-ggcgatcagatacc--gccctagttctaa-ccataaacgatgccagccagcgat-ccgtcggtg-ttta-ttagatgactcgacgggcagc-ttccgggaaacc-acagcgtttaggttccgggggaagtatgg-tgcaaagctg-------------------------------------------------------------------------------------------------------------------------------------------------------------------------------------------------------------------------------------------------------------------------------------------------------------------------------------------------------------------------------------------------------------------------------------------------------------------------------------------------------------------------------------------------------------------------------------------------------------------------------------------ctaagcggaggaaaagaaaccaacggggattcccatagtaactgcgagtgaaaggggaaaagcccagcgccgaatcccgctgctggtgacggtggcgggaactgtggcgtgaagatggtgtctatcggtgtggctcgctcgcgtaagttctcctgagwgaggctccatcccatggagg-gtgcaaggcccgtgtcgtgagcagccgtcgccgatgtgtgcta-tcagagagtcgccttgtttgcgagtacaaggtgaagtcggtggtaaactccatcgaaggctaaatatgaccacgagtccgatagcgaacaagtaccgtgagggaaaattgaaaagcactttgaagagagagcgaaacagtgcgtgaaaccgctcagaggcaagcagatggggcctcgaaggcaaagccgcgaattcagccggtggtcc-ggg-cggcgggtgtgg-tgtgagatcgtaa-gactctaccg-cgcccgt-gt-cagtttggctgctggtgcactttcgcggtttgtacgccaccgccgttagg-gcgcgtccgtcggcctcgc-gtgtggagcctagctgtcctc-acgggc-agttggtg-ctcacggtgggt--gccgcgcgtgtt--cgcgctttaaccggtca-ta-------------accgt-ttgcg--ctggg-ttcttgtgctcc-ggtt----gggcgtgctggcatgacgagcttgctcggctgtctcgcgct--tgatgg-aatcg-cgggga----tttca--gcgtag--------atgatttggtggcgagtagacggctgcccatctaacccgtcttg
>Diphascon.greveni
cgtacagtttacatggat-actgtggtaattctag--agctaata----catg-catttagcccgtgccctcgtggtgcgggcgcagttatttgccc--aaga-ccaatccgaccttcgggccggt-taattggtgactctgaataaccgaagcggagcgcgtggtctcgtaccggcgccagatcgttcaagtgtctgacttatcagcttgtagttaggttatgttcctaactaggctttaacgggtaacggggtgtcagggcccga-caccggaga-gggagcctgagaaac-ggctaccacatccaagg--aaggcagcaggcgcgc-aaattacccactcccggcac-ggggaggtagtgacg-aaaaataacgatgcgagagcttt-atgcttctcgtaatcggaatgggtacactttaaatcctttaacgaggatctattggagggcaagtctggtgccagcagccgcggtaattccagctccaatagcgtatattaatgttgctgcggttaaaaagctcgtagttggatctgggtcatc--gatggacggtgcg-ccgtaaggcg-ctactgtttgttcggtaccacagcccggccatgtcttgcatgctcttcactgagtgtgcttggcgaccggaacgtttactttgaaaaaattagagtgctcaaagcaggcgtta-agcct-atataatggtgcatgg-aat-gatgaaacaagact-tttgccttgttctgttggcctt-ggaggcagaagt-aatgataaacaggaacagac-gggggcattcgtatt-gcggcgttagaggtgaaattctt--gg-atcgtcgcaag-acgcactactgcgaaagcattt--gccaagaatgttttcattaatcaagaa-cgaaagttagaggttcgaa-ggcgatcagatacc--gccctagttctaa-ccataaacgatgccagccagcgat-ccgtcggtg-ttta-ttagatgactcgacgggcagc-ttccgggaaacc-acagcgtttaggttccgggggaagtatgg-tgcaaagctga------------------------------------------------------------------------------------------------------------------------------------------------------------------------------------------------------------------------------------------------------------------------------------------------------------------------------------------------------------------------------------------------------------------------------------------------------------------------------------------------------------------------------------------------------------------------------------------------------------------------------------------ctaagcggaggaaaagaaaccaacggggattcccatagtaactgcgagtgaaaggggaaaagcccagcgccgaatcccgctgctggtgacggtggcgggaactgtggcgtgaagatggtgtctatcggtgtggctcgctcgcgtaagttctcctgagtgaggctccatcccatggagg-gtgcaaggcccgtgtcgtgagcagccgtcgccgatgtgtgcta-tcagagagtcgccttgtttgcgagtacaaggtgaagtcggtggtaaactccatcgaaggctaaatatgaccacgagtccgatagcgaacaagtaccgtgagggaaaattgaaaagcactttgaagagagagcgaaacagtgcgtgaaaccgctcagaggcaagcagatggggcctcgaaggcaaagccgcgaattcagccggtggtcc-ggg-cggcgggtgtgg-tgtgagatcgtaa-gactctaccg-cgcccgt-gt-cagtttggctgctggtgcactttcgcggtttgtacgccaccgccgttagg-gcgcgtccgtcggcctcgc-gtgtggagcctagctgtcctc-acgggc-agttggtg-ctcacggtgggt--gccgcgcgtgtt--cgcgctttaaccggtca-ta-------------accgt-ttgcg--ctggg-ttcttgtgctcc-ggty----gggcgtgctggcatgacgagcttgctcggctgtctcgcgct--tgatgg-aatcg-cgggga----tttca--gcgtag--------atgatttggtggcgagtagacggctgcccatctaacccgtcttg
>Kopakaius.nicolae
--------------ggataactgtggtaattctag--agctaata----catg-cattcagcccgcgccttcg--ggtggggtgcagttatttgccc--aaga-ccaatccggccctcgggtcggt-aaattggtgactctgaataaccgaagcggagcgtttggtctcgtaccggcgccagatcgttcaagtgtctgacttatcagcttgatgttaggttatgttcctaacatggctttaacgggtaacggggtgtcagggcccga-caccggaga-gggagcctgagaaac-ggctaccacatccaagg--aaggcagcaggcgcgc-aaattacccactcccggcac-ggggaggtagtgacg-aaaaataacgatgcgagagcttt-atgcttctcgtaatcggaatgggtacactttaaatcctttaacgaggatctattggagggcaagtctggtgccagcagccgcggtaattccagctccaatagcgtatattaaagttgctgcggttaaaaagctcgtagttggatctgggtcgtc--gatggacggtgcg-ccgtaaggtg-ttactgtttgttcggcaccacagcccggccatgtcttgtatgctcttcattgagtgtacttggcgaccggaacgtttactttgaaaaaattagagtgctcaaagcaggcgtta-agcct-atataatggtgcatgg-aat-gatagaataagact-tttgccttgttctgttggccta-agaggcagaagt-aatgataaataggaacagac-gggggcattcgtatt-gcggcgttagaggtgaaattctt--gg-atcgtcgcaag-acgcactactgcgaaagcattt--gccaagaatgttttcattaatcaagaa-cgaaagttagaggttcgaa-ggcgatcagatacc---ccctagttctaa-ccataaacgatgccaaccagcgat-ccgtcggtg-ttta-taagatgactcgacgggcact-ttccgggaaacc-aaagt----------------------------------------------------------------------------------------------------------------------------------------------------------------------------------------------------------------------------------------------------------------------------------------------------------------------------------------------------------------------------------------------------------------------------------------------------------------------------------------------------------------------------------------------------------------------------------------------------------------------------------------------------------------------------------------------------------------------------------------------------------------------------------------------------------------------------------------------------------------------------------------------------------------------------------------------------------------------------------------------------------------------------------------------------------------------------------------------------------------------------------------------------------------------------------------------------------------------------------------------------------------------------------------------------------------------------------------------------------------------------------------------------------------------------------------------------------------------------------------------------------------------------------------
>Kopakaius.sp.
-------------------------gtaattctag--agctaata----catg-cattcagcccgcgccttcg-ggtgcgggtgcagttatttgccc--aaga-ccaatccggccctcgggtcggt-aaattggtgactctgaataaccgaagcggagcgtttggtctcgtaccggcgccagatcgttcaagtgtctgacttatcagcttgatgttaggttatgttcctaac-aggctttaacgggtaacggggtgtcagggcccga-caccggaga-gggagcctgagaaac-ggctaccacatccaagg--aaggcagcaggcgcgc-aaattacccactcccggcac-ggggaggtagtgacg-aaaaataacgatgcgagagcttt-atgcttctcgtaatcggaatgggtacactttaaatcctttaacgaggatctattggagggcaagtctggtgccagcagccgcggtaattccagctccaatagcgtatattaaagttgctgcggttaaaaagctcgtagttggatctgggtcgtc--gatggacggtgcg-ccgtaaggtg-ttactgtttgttcggcaccacagcccggccatgtcttgtatgctcttcattgagtgtacttggcgaccggaacgtttactttgaaaaaattagagtgctcaaagcaggcgtta-agcct-atataatggtgcatgg-aat-gatagaataagact-tttgccttgttctgttggccta-agaggcagaagt-aatgataaataggaacagac-gggggcattcgtatt-gcggcgttagaggtgaaattctt--gg-atcgtcgcaag-acgcactactgcgaaagcattt--gccaagaatgttttcattaatcaagaa-cgaaagttagaggttcgaagggcgatcagatacc--gccctagttctaa-ccataaacgatgccaaccagcgat-ccgtcggtt-ttta-ta--------------------------------------------------------------------------------------------------------------------------------------------------------------------------------------------------------------------------------------------------------------------------------------------------------------------------------------------------------------------------------------------------------------------------------------------------------------------------------------------------------------------------------------------------------------------------------------------------------------------------------------------------------------------------------------------------------------------ctaagcggaggaaaagaaaccaacggggattcccatagtaactgcgagtgaaaggggaaaagcccagcgccgaatcccgctgctggtgacggcggcgggaactgtggcgtgaagatggtgtctatcggtgtggctcgctcgcgtaagttctcctgagtgaggctccatcccatggagg-gtgcaaggcccgtgtcgtgagcagccgtcgccgatgtgcgcta-tcagagagtcgccttgtttgcgagtacaaggtgaagtcggtggtaaactccatcgaaggctaaatatgaccacgagtccgatagcgaacaagtaccgtgagggaaaattgaaaagcactttgaagagagagcgaaacagtgcgtgaaaccgttcagaggcaagcagatggggcctcgaaggcaaagccgcgaattcagccggtggtcc-gtg-cggcggacgggg-tgggagatcgtaa-gactttacct-cgttccgtgtctgttgcggctgctggtgcactttcgcggtttgtacgccaccgccgttagg-aagcgtccgtcggccccgc-atgtggagcccagcttaccgc-aaggta-ggccggtgtctcacggcgggt--gccgtacgcgtt--cgcgttttaaccggtca-tgtcagcggtgtgccagcgt-tcgcg--ctggg-cgcccgtgctcc-ggctg---ggttgtgttgggatgacgagcttgctcggctcccgcgcgc---tggtgg-aatcg-tgggtg---tcttca--gcgtgg-tacattgcggattcggtggcgagta--------------------------
>Kopakaius.sp.
----------acatggataactgtggtaattctaggtagctaata----catg-cattcgcccgcgccttcgggtgctggggtgcagttatttgccc--aaga-ccaatccggccctcgggtcggt-aaattggtgactctgaataaccgaagcggagcgtttggtctcgtaccggcgcca-atcgttcaagtgtctgacttatcagcttgatgttaggttatgttcctaacatggctttaacgggtaacggggtgtcagggcccga-caccggaga-gggagcctgagaaac-ggctaccacatcc-agg--aaggcagcaggcgcgc-aaattacccactcccggcac-ggggaggtagtgacg-aaaaataacgatgcgagagcttt-atgcttctcgtaatcggaatgggtacactttaaatcctttaacgaggatcta-tggagggcaagtctggtgccagcagccgcggtaattccagctccaatagcgtatattaaagttgctgc-gttaaaaagctcgtagttggatctgggtcgtc--gatggacggtgcg-ccgtaaggtg-ttactgtttgttcggcaccacagcccggccatgtc-tgtatgctcttcattgagtgtacttggcgaccggaacgtttactttgaaaaaattagagtgctcaaagcaggcgtta-agcct-atataatggtgcatgg-aat-gatagaataagact-tttgccttgttctgttggcctaagaggcagaag---tatgataaataggaacagac-gggggc-ttcgtatt-gcggcgttagaggtgaaattctt--ggaatcgtcgcaag-acgcactactgcgaaagcattt--gccaagaatgttttcattaatcaagaa-cgaaagttagaggttcgaa-ggcgatcagatacc--gccctagttctaa-cc----------------------------------------------------------------------------------------------------------------------------------------------------------------------------------------------------------------------------------------------------------------------------------------------------------------------------------------------------------------------------------------------------------------------------------------------------------------------------------------------------------------------------------------------------------------------------------------------------------------------------------------------------------------------------------------------------------------------------------------------------------------------------------------------attagtcttgcgggtgaaaggggaacagcccgggact-aaccccgttgctggtggcggcagcgggaactgtggcgtgaagatggtgtctatcggtgtggctcgctcacctaagttctcctgattgaggctccctctcatggagg-gtgcaaggcccgtgtcgtgagcagccgtcaccgatgtgcgcta-tcaaagagtctccttgtttgcgagtacaaggtgaagtccgtggtaaactccatcgaaggctaaataagaccacgagtccgatagcgaacacctaccgtgagggaaaattg-aaagcacttt-aagagagagcgaaacattgcgtgaaaccgttcagaggcaagcagatggggcctcgaaggcaatgccgcgaattcggccggtggtcc-gtg-cggcggacgggg-tgggagatcgtaa-gactctacct-cgtgcggtgtctgttgcggctgctggtgcactttcccggtttgtacgccaccgcctttagg-aagcgtccgtcggccccgc-atgtggagcccagctcaccgc-aaggta-tgccggtgtctcacggctgga--gccgtacgtgtt--cgcgttttaaccggtca-tgtccgc-gggtgccagcgt-ttgcg--ctggg-cgcccgtgctcc-ggctg---ggttgtgttgggatgaccagcttgctcggctcccgcgcgct--tggtgg-aatcg-tgggtg---tcttca--gcgtgg-tacattgcggattcggtggcgagtagac-gctgcccatcttacccgtcttg
>Kararehius.gregorii
cgtacagttaacgtggtaactcgtggtaattctag--agctaataagctcatg-cattcaacccgcgtcttcg-gatgcgggtgcagttatttgccc--aaga-ccaatctagccttcgggttagt-aaattggtgactctgaataaccgaagcggagcgtttggtctcgtaccggcgccagatcgttcaagtgtctgacttatcagcttgttgctaggttatgttcctagcaaggctttaacgggtaacggagtgtcagggcccga-caccggaga-gggagcctgagaaac-ggctaccacatcc-agg--aaggcagcaggcgcgc-aaattacccactcccggcac-ggggaggtagtgacg-aaaaataacgatgcgagagcttt-atgcttctcgtaatcggaatgggtacactttaaatcctttaacgaggatctattggagggcaagtctggtgccagcagccgcggtaattccagctccaatagcgtatattaaagttgctgcggttaaaaagctcgtagttggatctgggtcgtc--gatggacggtgcg-ccgtaaggtg-ctactgtttgttcggcaccacagcccggccatgtcttgtatgctcttcattgagtgtacttggcgaccggaacgtttactttgaaaaaattagagtgctcaaagcaggcgtta-agcct-atataatggtgcatgg-aat-gatagaataagact-tttgccttgttctgttggcctg-agaggcagaagt-aatgataaataggaacagac-gggggcattcgtatt-gcggcgttagaggtgaaattctt--ggaatcgtcgcaag-acgcactactgcgaaagcattt--gccaagaatgttttcattaatcaagaa-cgaaagttagaggttcgaa-cgcgatcagatacc--gccctagttctaa-ccataaacgatgccaaccagcgatcccgtcggtt-ttta-taagatgactcgacgggcagc-ttccgggaaacc-aaagtgcttaggttccgggggaagt-----------------------------------------------------------------------------------------------------------------------------------------------------------------------------------------------------------------------------------------------------------------------------------------------------------------------------------------------------------------------------------------------------------------------------------------------------------------------------------------------------------------------------------------------------------------------------------------------------------------------------------------------------------------------gagaaaccaacggggattcccatagtaactgcgagtgaaaggggaaaagcccagcgccgaatcccgctgctggtgacggcggcgggaactgtggcgtgaagatggtgtctatcggtgtggctcgctcgcgtaagttctcctgagtgaggctccatcccatggagg-gtgcaaggcccgtgtcgtgagcagccgtcgccgatgtgcgcta-tcagagagtcgccttgtttgcgagtacaaggtgaagtcggtggtaaactccatcgaaggctaaatatgaccacgagtccgatagcgaacaagtaccgtgagggaaaattgaaaagcactttgaagagagagcgaaacagtgcgtgaaaccgttcagaggcaagcaaatggggcctcgaaggcaaagccgcgaattcagccggtggtcc-gtg-cggcgggcgggg-tgggagatcgcaa-gactctaccc-cgtttcgtgtctgttgcggctgctggtgcactttcgcggtttgtacgccaccgccgttagg-aagcgtccgtcgggcctgc-atgtggagcccggctagccga-aaggca-ggccggtgtctcacggcggga--tccgtacgcgtt--cgcgttttaaccggtca-tgtcagc-gtgtgccagcgt-ttgcg--ctggg-cgcctgtgctcc-ggctg---ggtcgtgttgggatgacgagcttgctcggctctcgcgcgcc--cggtgg-aaccg-tgggcg---tcttca--gcgtgg-catattgcggattc-------------------------------------
>Kararehius.gregorii
------------tggataacctgtggtaattctag--agctaata----catgccattcaacccgcgtcttcggatgcgggtggcagttatttgccc--aagacccaatctagccttcgggttagt-aaattggtgactctgaataaccgaagcggagcgtttggtctcgtaccggcgccagatcgttcaagtgtctgacttatcagcttgttgctaggttatgttcctagcaaggctttaacgggtaacggagtgtcagggcccga-caccggaga-gggagcctgagaaac-ggctaccacatcc-agg--aaggcagcaggcgcgc-aaattacccactcccggcac-ggggaggtagtgacg-aaaaataacgatgcgagagcttt-atgcttctcgtaatcggaa-gggtacactttaaatcctttaacgaggatctattggagggcaagtctggtgccagcagccgcggtaattccagctccaatagcgtatattaaagttgctgcggttaaaaagctcgtagttggatctgggtcgtc--gatggacggtgcg-ccgtaaggtg-ctactgtttgttcggcaccacagcccggccatgtcttgtatgctcttcattgagtgtacttggcgaccggaacgtttactttgaaaaaattagagtgctcaaagcaggcgtta-agcct-atataatggtgcatgg-aat-gatagaataagact-tttgccttgttctgttggccta-agaggcagaagt-aatgataaataggaacagac-gggggc-ttcgtatt-gcggcgttagaggtgaaattctt--ggaatcgtcgcaag-acgcactactgcgaaagcattt--gccaagaatgttttcattaatcaagaa-cgaaagttagaggttcgaa-ggcgatcagatacc--gccctagttctaa-ccataaacgatgccaaccaccgat-ccgtcggtg-ttta-taagatgactcgacgggcact-aaggtgaaaa------------------------------------------------------------------------------------------------------------------------------------------------------------------------------------------------------------------------------------------------------------------------------------------------------------------------------------------------------------------------------------------------------------------------------------------------------------------------------------------------------------------------------------------------------------------------------------------------------------------------------------------------------------------------------------------------------------acggggattcccatagtaactgcgagtgaaaggggaaaagcccagcgccgaatcccgctgctggtgacggcggcgggaactgtggcgtgaagatggtgtctatcggtgtggctcgctcgcgtaagttctcctgagtgaggctccatcccatggagg-gtgcaaggcccgtgtcgtgagcagccgtcgccgatgtgcgcta-tcagagagtcgccttgtttgcgagtacaaggtgaagtcggtggtaaactccatcgaaggctaaatatgaccacgagtccgatagcgaacaagtaccgtgagggaaaattgaaaagcactttgaagagagagcgaaacagtgcgtgaaaccgttcagaggcaagcaaatggggcctcgaaggcaaagccgcgaattcagccggtggtcc-gtg-cggcgggcgggg-tgggagatcgcaa-gactctaccc-tgtttcgtgtctgttgcggctgctggtgcactttcgcggtttgtacgccaccgccgttagg-aagcgtccgtcgggcctgc-atgtggagcccggctagccga-aaggca-ggctggtgtctcacggcggga--tccgtacgcgtt--cgcgttttaaccggtca-tgtcagc-gtgtgccagcgt-ttgcg--ctggg-cgcctgtgctcc-ggctg---ggtcgtgttgggatgacgagcttgctcggctctcgcgcgcc--cgg-gg-aaccg-tgggcg---tcttca--gcgtgg-catattgcggattcggtggcg------------------------------
>Mixibius.cf.saracenus
cgtacagtttacatggataactgtggtaattctag--agctaata----catg-cacctaatccggtccctcgtggatcggatgcagttatttgccc--aaaa-ccaatccggccttagggtcggt-cacttggtgattctgaataaccgaagcagagcgcatggtctcgtaccggcgccagatctttcaagtgtctgacttatcagcttgttgttaggttatgttcctaacaaggcggcaacgggtaacggcgggtagcagctcta-ctccggaga-gggagcctgagaaac-ggctaccacatccaagg--aaggcagcaggcgcgc-aaattacccactcccggcac-ggggaggtagtgacg-aaaaataacgatgcgagagcttt-atgctcctcgtaatcggaatgggtacactttaaatcctttaacgaggatctattggagggcaagtctggtgccagcagccgcggtaattccagctccaatagcatatactaaagttgctgcggttaaaaagctcgtagttggatctgggtagtc--gatggacggtgcg-ctttacggcg-ttactgttcgttcggcaccacatgccggccatgtcttgcatgctcttcattgagtgtgcttggcgaccggaacgtttactttgaaaaaattagagtgctcaaagcaggcgtta-agccttgcataatggtgcatgg-aat-aatagaataggacc-tcggttctattttgttggttttcggagctcgaggt-aatgataaataggaacagac-gggggcatt-----------------------------------------------------------------------------------------------------------------------------------------------------------------------------------------------------------------------------------------------------------------------------------------------------------------------------------------------------------------------------------------------------------------------------------------------------------------------------------------------------------------------------------------------------------------------------------------------------------------------------------------------------------------------------------------------------------------------------------------------------------------------------------------------------------------------------------------------------------------------------------------------------------------------------------------------------------------------------------------------------------------------------------------------------------------------------------------------------------------------------------------------------------------------------------------------------------------------------------------------------------------------------------------------------------------------------------------------------------------------------------------------------------------------------------------------------------------------------------------------------------------------------------------------------------------------------------------------------------------------------------------------------------------------------------------------------------------------------------------------------------------------------
>Acutuncus.giovanniniae
----cagtttacatggataactgtggtaattctag--agctaata----catg-cacccagtccgttccctcgtggagcggatgcagttatttgccc--aaaa-ccaatccggccttcgggtcggt-caattggtgactctgaataaccgaagcggagcgcatggtctcgtaccggcgccagatctttcaagtgtctgacttatcagcttgttgttaggttatgttcctaacaaggcatcaacgggtaacggagggtcagggcccga-caccggaga-gggagcctgagaaac-ggctaccacatccaagg--aaggcagcaggcgcgc-aaattacccactcccggcac-ggggaggtagtgacg-aaaaataacgatgcgagagcttt-atgctcctcgtaatcggaatgggtacactttaaatcctttaacgaggatctattggagggcaagtctggtgccagcagccgcggtaattccagctccaatagcgtatattaaagttgctgcggttaaaaagctcgtagttggatctgggtagtc--gatggacggtgcg-ctttacggcgtctactgttcgttcggcaccacatgccggccatgtcttgcatgctcttcactgagtgtgcttggcgaccggaacgtttactttgaaaaaattagagtgctcaaagcaggcgtta-agccttgcataatggtgcatgg-aat-aatagaataggacc-tcggttctattttgttggttttcggaactcgaggt-aatgattaataggaacagac-gggggcattcgtatt-gcggcgttagaggtgaaattctt--gg-atcgtcgcaag-acgcacta----------------------------------------------------------------------------------------------------------------------------------------------------------------------------------------------------------------------------------------------------------------------------------------------------------------------------------------------------------------------------------------------------------------------------------------------------------------------------------------------------------------------------------------------------------------------------------------------------------------------------------------------------------------------------------------------------------------------------------------------------------------------------------------------------------------------------------------------------------------------------------------------------actgcgagtgaaaggggaacagcccagcgccgaatcctgttgctggcgacggtgacaggaactgtggcgtgaagaaggtgtctatcagcgtgactggctcgcgtaagttctcctgagtgaggctccatcccatggagg-gtgcaaggcccgtgtcgtgagcagtcgtcgctgatgcgcgctt-tcagagagtcgccttgtttgcgagtacaaggtgaagtcggtggtaaactccatcgaaggctaaatatgaccacgagtccgatagcgaacaagtaccgtgagggaaaattgaaaagcactttgaagagagagcgaaacagtgcgtgaaaccgctcagaggcaagcagatggggcctcgaaggcaaagcatcgaattcagccggctgtcc-gtg-tggttggctggtacgggagatcgcaa-gactctgtct-ggctaag-tt---gcgcggctgctggtgcactttcggtgtttgtacgccaccgccgttgag-gagcgtccgccgggttggc-gtgtggagcctagctctctc---acgag-agttggtg-ctcactgctgat---ctgtgcgcgct--cgcacctcaaccggtca-tgtcagc-gtgtaccagctt-ttgcg--ttggt-tctgtcggctcc-gggt----ggctgtatgtggatgacgagcttgctcggctc---------------------------------------------------------------------------------------------------
>Acutuncus.mecnuffi
-------------tggataactgtggtaattctag--agctaata----catg-cacccmgtccgttccctcgtggagcggatgcagttatttgccc--aaaa-ccaatccggccttcgggtcggt-caattggtgactctgaataaccgaagcggagcgcatggtctcgtaccggcgccagatctttcaagtgtctgacttatcagcttgttgttaggttatgttcctaacaaggcatcaacgggtaacggagtgtcagggcccga-caccggaga-gggagcctgagaaac-ggctaccacatccaagg--aaggcagcaggcgcgc-aaattacccactcccggcac-ggggaggtagtgacg-aaaaataacgatgcgagagcttt-atgctcctcgtaatcggaatgggtacactttaaatcctttaacgaggatctattggagggcaagtctggtgccagcagccgcggtaattccagctccaatagcgtatattaaagttgctgcggttaaaaagctcgtagttggatctgggtagtc--gatggacggtgcg-ctttacggcgtctactgttcgttcggcaccacatgccggccatgtcttgcatgctcttcactgagtgtgcttggcgaccggaacgtttactttgaaaaaattagagtgctcaaagcaggcgtta-agccttgcataatggtgcatgg-aat-aatagaataggacc-tcggttctattttgttggttttcggaactcgaggt-aatgattaataggaacagac-gggggcattcgtatt-gcggcgtwagaggtgaaattctt--gg-atcgtcgcaag-acgcactactgcgaaagca---------------------------------------------------------------------------------------------------------------------------------------------------------------------------------------------------------------------------------------------------------------------------------------------------------------------------------------------------------------------------------------------------------------------------------------------------------------------------------------------------------------------------------------------------------------------------------------------------------------------------------------------------------------------------------------------------------------------------------------------------------------------------------------------------------------------------------------------------------------------------------------taactgcgagtgaaaggggaacagcccagcgccsaatcctgttgctggcgacggtgacaggaactgtggcgtgaagaaggtgtctatcagcgtgactggctcgcgtaagttctcctgagtgaggctccatcccatggagg-gtgcaaggcccgtgtcgtgagcagtcgtcgctgatgcgcgctt-tcagagagtcgccttgtttgcgagtacaaggtgaagtcggtggtaaactccatcgaaggctaaatatgaccacgagtccgatagcgaacaagtaccgtgagggaaaattgaaaagcactttgaagagagagcgaaacagtgcgtgaaaccgctcagaggcaagcagatggggcctcgaaggcaaagcatcgaattcagccggttgtcc-gtg-tggttggctggtacgggagatcgcaa-gactctgtct-ggctaag-tt---gcgcggctgctggtgcactttcggtgtttgtacgccaccgccgttgag-gagcgtccgccgggttggc-gtgtggagcctagctctctc---acgag-agttggtg-ctcactgctgat---ctgtgcgcgct--cgcacctcaaccggtca-tgtcagc-gtgtgccagctt-ttgcg--ttggt-tctgtcggctccggggt----ggctgtatgtggatgacgagcttgctcggctctgctgcagt--tgctgg-aaact-ggcggt---ccttca--acgtgg-tacat-gcag-----------------------------------------
>Mixibius.sp.
cgtacagtttacatggataactgtggtaattctag--agctaata----catg-catcgaatccgtaccctcgtggtgcggatgcagttatttgccc--aaaa-ccaatccggccttcgggtcggt-caattggtgattctgaataaccgaagcggagcgcatggtctcgtaccggcgccagatctttcaagtgtctgacttatcagcttgttgttaggttatattcctaacaaggcatcaacgggtgacgggtgtttagggacaga-caccggaga-gggagcctgagaaac-ggctaccacatccaagg--aaggcagcaggcgcgc-aaattacccactcccggcac-ggggaggtagtgacg-aaaaataacgatgcgagagctta-atgctcctcgtaatcggaatgggtacactttaaatcctttaacgaggatctattggagggcaagtctggtgccagcagccgcggtaattccagctccaatagcgtatattaaagttgctgcggttaaaaagctcgtagttggatctgggtagtc--gatggacggtgcg-ctttacggcgtctactgttcgttcggcaccacatgccggccatgtcttgcatgctcttcactgagtgtgcttggcgaccggaacgtttactttgaaaaaattagagtgctcaaagcaggcgtta-agccttgcataatggtgcatgg-aat-aatagaataggacc-tcggttctattttgttggttttcggagctcgaggt-aatgataaagaggaacagac-gggggcattcgtatt-gcggcgttagaggtgaaattctt--gg-atcgtcgcaag-acgcactactgcgaaagcattt--gccaagaatgttttcattaatcaagaa-cgaaagttagaggttcgaa-ggcgatcagatacc--gccctagttctaa-ccataaacgatgccaaccagcgat-ccgtcggtg-ttta-tttgatgactcgacgggcagc-ttccgggaaacc-aaagtgcttaggttccgggggaagtatggttgcaaagctgaa--------------------------------------------------------------------------------------------------------------------------------------------------------------------------------------------------------------------------------------------------------------------------------------------------------------------------------------------------------------------------------------------------------------------------------------------------------------------------------------------------------------------------------------------------------------------------------------------------------------------------------------------------------------aacggggattcccatagtaactgcgagtgaaaggggaacagcccagcgccgaatcctgttgctggcgacggtgacaggaactgtggcgtgaagaaggtgtctatcggcgtgacttgctcgcgtaagttctcctgagtgaggctccatcccatggagg-gtgcaaggcccgtgtcgtgagcagtcgtcgtcgatgcgcgctt-tcagagagtcgccttgtttgcgagtacaaggtgaagtcggtggtaaactccatcgaaggctaaatatgacctcgaatccgatagcgaacaagtaccgtgagggaaaattgaaaagcactttgaagagagagcgaaacagtgcgtgaaaccgctcagaggcaagcagatggggcctcgaaggcaaagcatcgaattcagccggttgtccggtg-tccgcggtcggtacgggagatcgcaa-gactctgtct-ggctgtt-g---ggcctggctgccggtgcactttcggtgtttgtacgccaccgccgttgag-gagcgtccgccgggccggc-gtgtggagcctaattctttc---acgag-agttggtgtctcactgctggt---ctgtgcgcgtt--cgcgcctcaaccggtca-tgtcagc-gtgtgccagctt-ttgcg--ttggg-tcggtgtgctcc-ggtt----gggtgttgggggaagacgagcttgctcggctctcctgcatc--tgctgg-aatcg-tgccgg---ccttca--acgtgg-cacattgtcgattcggtggcg------------------------------
>Hypsibius.sp.1
cgtacagtttacatggataactgtggtaattctag--agctaata----catg-caaccagtccgttccctcgtggagcggacgcagttatttgccc--aaga-ccaatccggccctcgggtcggt-caattggtgactctgaataaccgaagcggagcgcatgatctcgtatcggcgccagatctttcaagtgtctgacttatcagcttgttgttaggttatgttcctaacaaggcttttacgggtaacggagggtcagggcccga-caccggaga-gggagcctgagaaac-ggctaccacatccaagg--aaggcagcaggcgcgc-aaattacccactcccggcac-ggggaggtagtgacgaaaaaataacgatgcgagagcttt-tagcttctcgtaatcggaatgggtacactttaaatcctttaacgaggatctattggagggcaagtctggtgccagcagccgcggtaattccagctccaatagcgtatattaaagttgctgcggttaaaaagctcgtagttggatctgggtagtc--gatggacggttct-tcgtaagaag-atactgcccgttcggcaccacagcccggccatgtcttgcatgctcttcactgagtgtgcttggcgaccggaacgtttactttgaaaaaattagagtgctcaaagcaggcgtta-agccttgtataatggtgcatgg-gat-aatggaataagatt-tttggcttgttctgttggtctt-agagtcagaagt-aatgataaataggaacagac-gggggcattcgtatt-gcggcgttagaggtgaaattctt--gg-atcgtcgcaag-acgcactactgcgaaagcattt--gccaagaatgttttcattaatcaagaa-cgaaagttagaggttcgaa-ggcgatcagatacc--gccctagttctaa-ccataaacgatgccaaccagcgat-ccgtcggtg-ttta-tttgatgactcgacgggcagc-ttccgggaaacc-aaagtgcttaggttccgggggaagtatggttgcaaagctgaaactt-------------------------------------------------------------------------------------------------------------------------------------------------------------------------------------------------------------------------------------------------------------------------------------------------------------------------------------------------------------------------------------------------------------------------------------------------------------------------------------------------------------------------------------------------------------------------------------------------------------------------------------ctaagcggaggaaaagaaaccaacggggattcccatagtaactgcgagtgaaaggggaaaagcccagcgccgaatcctgccgctggagacggtggcaggaactgtggcgtgaagatggtatgtaccggtgtggctcgctcgcgtaagttctcctgagtgaggctccatcccatggagg-gtgcaaggcccgtgtcgtgagcagccgtcgccggtgtgtgcta-tcagagagtcgccttgtttgcgagtacaaggtgaagtcggtggtaaactccatcgaaggctaaatatgaccacgagtccgatagcgaacaagtaccgtgagggaaaattgaaaagcactttgaagagagagcgaaacagtgcgtgaaaccgctcagaggcaagcagatggggcctcgaaggcagagccgcgaattcagccggtggtcc-gtg-cggtgtgtcgggatgggagatcgcaa-gactctgcct-ggcttac--t--ggtgcggctgccggtgcactttcgcggcttgtacgccaccgccgttaag-gagcgtccaccgggcctgc-gtgtggagcctagctgtctt---cgggc-agttggtgtctcactgcgggt---ctgtgtgcgat--cgcgctttaaccggtca-tgtcagc-atgtgtcagcgt-ttgcg--ctggg-tcagccggctcc-ggttg---ggctgtatggggatgacgagcttgctcggctctcctgcacc--tgatgg-actcg-tgcggg---ctttca--gcgtgg-cacattgtggattcggtggcgagtagacggctgcccatctaacccgtcttg
>Hypsibius.sp.2
cgtacagtttacatggataactgtggtaattctag--agctaata----catg-caaccagtccgttccctcgtggagcggacgcagttatttgccc--aaga-ccaatccggccctcgggtcggt-caattggtgactctgaataaccgaagcggagcgcatgatctcgtatcggcgccagatctttcaagtgtctgacttatcagcttgttgttaggttatgttcctaacaaggcttttacgggtaacggagggtcagggcccgaccaccggagaggggagcctgagaaacgggctaccacatccaagggaagggcagcaggcgcgcaaaattacccactcccggcacgggggaggtagtgacgaaaaaataacgatgcgagagcttt-tagcttctcgtaatcggaatgggtacactttaaatcctttaacgaggatctattggagggcaagtctggtgccagcagccgcggtaattccagctccaatagcgtatattaaagttgctgcggttaaaaagctcgtagttggatctgggtagtc--gatggacggttct-tcgtaagaag-atactgcccgttcggcaccacagcccggccatgtcttgcatgctcttcactgagtgtgcttggcgaccggaacgtttactttgaaaaaattagagtgctcaaagcaggcgtta-agccttgtataatggtgcatgg-gat-aatggaataagatt-tttggcttgttctgttggtctt-agagtcagaagt-aatgataaataggaacagac-gggggcattcgtatt-gcggcgttagaggtgaaattctt--gg-atcgtcgcaag-acgcactactgcgaaagcattt--gccaagaatgttttcattaatcaagaa-cgaaagttagaggttcgaa-ggcgatcagatacc--gccctagttctaa-ccataaacgatgccaaccagcgat-ccgtcggtg-ttta-tttgatgactcgacgggcagc-ttccgggaaacc-aaagtgcttaggttccgggggaagtatggttgcaaagctg-------------------------------------------------------------------------------------------------------------------------------------------------------------------------------------------------------------------------------------------------------------------------------------------------------------------------------------------------------------------------------------------------------------------------------------------------------------------------------------------------------------------------------------------------------------------------------------------------------------------------------------------taaagcggaggaaaaagaaccaacggggattcccatagtaactgcgagtgaaaggggaaaagcccagcgccgaatcctgccgctggagacggtggcaggaactgtggcgtgaagatggtatgtaccggtgtggctcgctcgcgtaagttctcctgagtgaggctccatcccatggagg-gtgcaaggcccgtgtcgtgagcagccgtcgccggtgtgtgcta-tcagagagtcgccttgtttgcgagtacaaggtgaagtcggtggtaaactccatcgaaggctaaatatgaccacgagtccgatagcgaacaagtaccgtgagggaaaattgaaaagcactttgaagagagagcgaaacagtgcgtgaaaccgctcagaggcaagcagatggggcctcgaaggcagagccgcgaattcagccggtggtcc-gtg-cggtgtgtcgggatgggagatcgcaa-gactctgcct-ggctcac--t--ggtgcggctgccggtgcactttcgcggcttgtacgccaccgccgttaag-gagcgtccaccgggcctgc-gtgtggagcctagctgtctt---cgggc-agttggtgtctcactgcgggt---ctgtgtgcgat--cgcgctttaaccggtca-tgtcagc-atgtgtcagcgt-ttgcg--ctggg-tcagccggctcc-ggttg---ggctgtatggggatgacgagcttgctcggctctcctgcacc--tgatgg-actcg-tgcggg---ctttcag-gcgtgg-cacattgtggattcggtggcgagtagac-----------------------
>Hypsibius.sp.3
cgtacagtttacatggataactgtggtaattctag--agctaata----catg-caaccagtccgtgccctcgtggtgcggacgcagttatttgccc--aaga-ccaatccggccctcgggtcgtt-caattggtgactctgaataaccgaagcagagcgcttggtctcgtaccggcgccagatctttcaagtgtctgacttatcagcttgttgttaggttatgttcctaacaaggctttcacgggtaacggagtgtcagggcccga-caccggaga-gggagcctgagaaac-ggctaccacatccaagg--aaggcagcaggcgcgc-aaattacccactcccggcacgggggaggtagtgacgaaaaaataacgatgcgagagcttt-tagcttctcgtaatcggaatgggtacactttaaatcctttaacgaggatctattggagggcaagtctggtgccagcagccgcggtaattccagctccaatagcgtatattaaagttgctgcggttaaaaagctcgtagttggatctgggtagtc--gatggacggtgct-tcgtaagaag-ctactgcccgttcggcaccacagcccggccatgtcttgcatgctcttcactgagtgtgcttggcgaccggaacgtttactttgaaaaaattagagtgctcaaagcaggcgtta-agccttgtataatggtgcatgg-gat-aatggaataagatt-tttggcttgttctgttggtttt-agagtcagaagt-aatgataaataggaacagac-gggggcattcgtatt-gcggcgttagaggtgaaattctt--gg-atcgtcgcaag-acgcactactgcgaaagcattt--gccaagaatgttttcattaatcaagaa-cgaaagttagaggttcgaa-ggcgatcagatacc--gccctagttctaa-ccataaacgatgccaaccagcgat-ccgtcggtg-ttta-tttgatgactcgacgggcagc-ttccgggaaacc-aaagtgcttaggttccgggggaagtatggttgcaaagctgaaactta--------------------------------------------------------------------------------------------------------------------------------------------------------------------------------------------------------------------------------------------------------------------------------------------------------------------------------------------------------------------------------------------------------------------------------------------------------------------------------------------------------------------------------------------------------------------------------------------------------------------------------------------------------caacggggattcccatagtaactgcgagtgaaaggggaaaagcccagcgccgaatcctgccgctggagacggtggcaggaactgtggcgtgaagatggtgtctatcggtgtggcttgctcgcgtaagttctcctgagtgaggctccatcccatggagg-gtgcaaggcccgtgtcgtgagcagccgtcaccgatgtgcgcta-tcagagagtcgccttgtttgcgagtacaaggtgaagtcggtggtaaactccatcgaaggctaaatatgaccacgagtccgatagcgaacaagtaccgtgagggaaaattgaaaagcactttgaagagagagcgaaacagtgcgtgaaaccgctcagaggcaagcagatggggcctcgaaggcagagccgcgaattcagccggtggtcc-gtg-cggtgggtcgggattggagatcgcaa-gactctgcct-ggcttac-tt--ggtgcggctaccggtgcactttcgcggcttgtacgccaccgccgttaag-gagcgtccgccgggcctgc-gtgcggagcctagctgtctt---cgggc-agttggtgtctcgctgcgggt---ctgtgcgcgat--cgcgctttaaccggtca-tgtcagc-atgtgccagcgt-ttgcg--ctggg-tcggccggctcc-ggttg---ggctgtacggggatgacgagcttgctcggctctcctgcacc--tgatgg-actcg-tgctgg---ctttca--gcgtgg-tacattgtggattcggtggcgagtagacggctgcccatctaacccgtcttt
>Parahypsibius.scabropygus
cgtacagtttacatggataactgtggtaattctag--agctaata----catg-caaccagtccgtaccctcgtggtgcggacgcagttatttgccc--aaga-ccaatccggccttcgggtcggt-caattggtgactctgaataaccgaagcagagcgcatggtctcgtaccggcgccagatctttcaagtgtctgacttatcagcttgatgttaggttatgttcctaacatggctcttacgggtaacggggtgtcagggcccga-caccggaga-gggagcctgagaaac-ggctaccacatccaagg--aaggcagcaggcgcgc-aaattacccactcccggcac-ggggaggtagtgacg-aaaaataacgatgcgagagcttt-atgcttctcgtaatcggaatgggtacactttaaatcctttaacgaggatctattggagggcaagtctggtgccagcagccgcggtaattccagctccaatagcgtatattaaagttgctgcggttaaaaagctcgtagttggatctgggtagtc--gatggacggtgcc-tcgtaagagg-ctactgttcgttcggcaccacagcccggccttgtcttgcatgctcttcactgagtgtgcttggcgaccggaacgtttactttgaaaaaattagagtgctcaaagcaggcgtta-cgccttgtataatggtgcatgg-gat-aatggaataagact-tttggcttgttctgttggtctt-agagtcagaagt-aatgataaataggaacagac-gggggcattcgtatt-gcggcgttagaggtgaaattctt--gg-atcgtcgcaag-acgcactactgcgaaagcattt--gccaagaatgttttcattaatcaagaa-cgaaagtta-------------------------------------------------------------------------------------------------------------------------------------------------------------------------------------------------------------------------------------------------------------------------------------------------------------------------------------------------------------------------------------------------------------------------------------------------------------------------------------------------------------------------------------------------------------------------------------------------------------------------------------------------------------------------------------------------------------------------------------------------------------------------------------------------------ctaagcggaggaaaagaaaccaacggggattcccatagtaactgcgagtgaaaggggaaaagcccagcgccgaatccggttgctctagcgggtgactggaactgtggcgtgaaggtggtgtctatcggtgtggctggctcgcgtaagttctcctgagtgaggctccatcccatggagg-gtgcaaggcccgtgtcgtgagcagctgtcgccgatgtgcgcta-ccagagagtcgccttgtttgcgagtacaaggtgaagtcggtggtaaactccatcgaaggctaaatatgaccacgagtccgatagcgaacaagtaccgtgagggaaaattgaaaagcactttgaagagagagcgaaacagtgcgtgaaaccgctcagaggcaagcagatggggcctcgaaggcaaagccgcgaattcagccggtggtcc-gtg-tgactgtgagggatgggagatcgcaa-gactctgcct-ttaccgc----ttgcatggctgccggtgcactttcgcggtttgtacgccaccgccgttaag-gagcgtccgtcgggttggc-gtgcggagcctaactgcctttacgggta-tgttggtgtctcgctgctggc---ctgtacgcgtt--cgcgccctaaccggtca-agtcggc-atgtgccagcgt-ttgcg--ctggg-tgagttggctct-acgtg---ggctgtgtggaggtgacgagcttgctcggcccgcttgcacc--cgctag-acttt-tgctta---ctttca--gcgtgg-cacattgtggattcggtggcgagtagacggctgcccatctaacccgtcttg
>Parahypsibius.sp.
cgtacagtttacatggataactgtggtaattctag--agctaata----catg-caaccaggccgtaccctcgtggtgcggtcgcagttatttgccc--aaga-ccaatccggccttcgggtcggt-caattggtgactctgaataaccgaagcagagcgcatggtctcgtaccggcgccagatctttcaagtgtctgacttatcagcttgatgttaggttatgttcctaacatggctcttacgggtaacggggtgtcagggcccga-caccggaga-gggagcctgagaaac-ggctaccacatccaagg--aaggcagcaggcgcgc-aaattacccactcccggcac-ggggaggtagtgacg-aaaaataacgatgcgagagcttt-atgcttctcgtaatcggaatgggtacactttaaatcctttaacgaggatctattggagggcaagtctggtgccagcagccgcggtaattccagctccaatagcgtatattaaagttgctgcggttaaaaagctcgtagttggatctgggtagtc--gatggacggtgcc-tcgtaagagg-ctactgttcgttcggcaccacagcccggccttgtcttgcatgctcttcactgagtgtgcttggcgaccggaacgtttactttgaaaaaattagagtgctcaaagcaggcgtta-cgccttgtataatggtgcatgg-gat-aatggaataagact-tttggcttgttctgttggtctt-agagtcagaagt-aatgataaataggaacagac-gggggcattcgtatt-gcggcgttagaggtgaaattctt--gt-atcgtcgcaag-acgcactactgcgaaagcattt--gccaagaatgttttcattaatcaagaa-cgaaagtta-------------------------------------------------------------------------------------------------------------------------------------------------------------------------------------------------------------------------------------------------------------------------------------------------------------------------------------------------------------------------------------------------------------------------------------------------------------------------------------------------------------------------------------------------------------------------------------------------------------------------------------------------------------------------------------------------------------------------------------------------------------------------------------------------------ctaagcggaggaaaagaaaccaacggggattcccatagtaactgcgagtgaaaggggaaaagcccagcgccgaatccggttgctctagcgggtgactggaactgtggcgtgaaggtggtgtctatcggtgtggctggctggcgtaagttctcctgagtgaggctccatcccatggagg-gtgcaaggcccgtgtcgcgagcagctgtcgccgatgtgcgcta-ccagagagtcgccttgtttgcgagtacaaggtgaagtcggtggtaaactccatcgaaggctaaatatgaccacgagtccgatagcgaacaagtaccgtgagggaaaattgaaaagcactttgaagagagagcgaaacagtgcgtgaaaccgctcagaggcaagcagatggggcctcgaaggcaaagccgcgaattcagccggtggtcc-gtg-tgactgtgagggatgggagatcgcaa-gactctgcccttggtagt----tggcatggctgccggtgcactttcgcggtttgtacgccaccgccgttaag-gagcgtccgtcgggttggc-gtgcggagcctaactgcctttacgggta-tgttggtgtctcgcggctggc---ctgtacgcgtt--cgcgccctaaccggtca-agtcggc-atgtgccagcgt-ttgcg--ctggg-taggttggctct-acgtg---ggctgtgtggtggtgacgagcttgctcggcccgcttgcacc--cgctag-actct-ggcttg---ccttca--gcgtgg-cacattgtggattcggtggcgagtagacggctgcccatctaacccgtcttg
>Hypsibius.cf.convergens
cgtacagtttacatggataactgtggtaattctag--agctaata----catg-caaccagtccgtgccctcgtggtgcggacgcagttatttgccc--aaga-ccaatccggccctcgggtcgtt-caattggtgactctgaataaccgaagcagagcgcttggtctcgtaccggcgccagatctttcaagtgtctgacttatcagcttgttgttaggttatgttcctaacaaggctttcacgggtaacggagtgtcagggcccga-caccggaga-gggagcctgagaaac-ggctaccacatccaagg--aaggcagcaggcgcgc-aaattacccactcccggcac-ggggaggtagtgacg-aaaaataacgatgcgagagcttt-tagcttctcgtaatcggaatgggtacactttaaatcctttaacgaggatctattggagggcaagtctggtgccagcagccgcggtaattccagctccaatagcgtatattaaagttgctgcggttaaaaagctcgtagttggatctgggtagtc--gatggacggtgct-tcgtaagaag-ctactgcccgttcggcaccacagcccggccatgtcttgcatgctcttcactgagtgtgcttggcgaccggaacgtttactttgaaaaaattagagtgctcaaagcaggcgtta-agccttgtataatggtgcatgg-gat-aatggaataagatt-tttggcttgttctgttggtttt-agagtcagaagt-aatgataaataggaacagag-gggggcattcgtatt-gcggcgttagaggtgaaattctt--gg-atcgtcgcaag-acgcactactgcgaaagcattt--gccaagaatgttttcattaatcaagaa-cgaaagttagaggttcgaa-ggcgatcagatacc--gccctagttctaa-ccataaacgatgccaaccagcgat-ccgtcggtg-ttta-tttgatgactcgacgggcagc-ttccgggaaacc-aaagtgcttaggttccgggggaagtatggttgcaaagctgaaacttaaaggaattgacggaagggcaccaccaggagtggagcctgcggcttaatttgactcaacacgggaaaacttacccggcccggacactgtaaggattgacagattgagagctctttcttgattcggtgggtggtggtgcatggccgttcttagttggtggagcgatttgtctggttaattccgataacgaacgagactctagcctgctaaatagccaactgatccgcagcgtcggttgcttat-aatgcttcttagagggacaggcggcttccagtcgcacgagattgagcaataacaggtctgtgatgcccttagatgtccggggccgcacgcgcgctacactgaaggaatcaacgtgc-tttct-taccttggccggaaggcctggggaatccgatgaaactccttcgtgattgggattgagctttgtaactatcgctcatgaacgaggaattcccagtaagcgcgagtcataagctcgcgttgattacgtccctgccctttgtacacaccgcccgtcgctactaccgattgaatgatttagtgaggtcatcggactggccgtcgaagctgtcgcaagatggcatcgttcggttgggaagacgaccaaac------------------------------------------------------------------------------------------------------------------------------------------------------------------------------------------------------------------------------------------------------------------------------------------------------------------------------------------------------------------------------------------------------------------------------------------------------------------------------------------------------------------------------------------------------------------------------------------------------------------------------------------------------------------------------------------------------------------------------------------------------------------------------------------------------------------------------------------------------------
>Hypsibius.convergens
cgtacagtttacatggataactgtggtaattctag--agctaata----catg-caaccagtccgtgcccttgtggtgcggacgcagttatttgccc--aaga-ccaatccggccctcgggtcgtt-caattggtgactctgaataaccgaagcagagcgcttagtctcgtactggcgccagatctttcaagtgtctgacttatcagcttgttgttaggttatgttcctaacaaggctctcacgggtaacggagtgtcagggcccga-caccggaga-gggagcctgagaaac-ggctaccacatccaagg--aaggcagcaggcgcgc-aaattacccactcccggcac-ggggaggtagtgacg-aaaaataacgatgcgagagcttt-tagcttctcgtaatcggaatgggtacactttaaatcctttaacgaggatctattggagggcaagtctggtgccagcagccgcggtaattccagctccaatagcgtatattaaagttgctgcggttaaaaagctcgtagttggatctgggtagtc--gatggacggtgct-tcgtaagaag-ctactgcccgttcggcaccacagcccggccatgtcttgcatgctcttcactgagtgtgcttggcgaccggaacgtttactttgaaaaaattagagtgctcaaagcaggcgtta-agccttgtataatggtgcatgg-gat-aatggaataagatt-tttggcttgttctgttggtttt-agagtcagaagt-aatgataaataggaacagac-gggggcattcgtatt-gcggcgttagaggtgaaattctt--gg-atcgtcgcaag-acgcactactgcgaaagcattt--gccaagaatgttttcattaatcaagaa-cgaaagttagaggttcgaa-ggcgatcagatacc--gccctagttctaa-ccataaacgatgccaaccagcgat-ccgtcggtg-ttta-tttgatgactcgacgggcagc-ttccgggaaacc-aaagtgcttaggttccgggggaagtatggttgcaaagctgaaacttaaaggaattgacggaagggcaccaccaggagtggagcctgcggcttaatttgactcaacacgggaaaacttacccggcccggacactgtaaggattgacagattgagagctctttcttgattcggtgggtggtggtgcatggccgttcttagttggtggagcgatttgtctggttaattccgataacgaacgagactctagcctgctaaatagccaactgatccgcagcgtcggttgcttat-aatgcttcttagagggacaggcggcttccagtcgcacgagattgagcaataacaggtctgtgatgcccttagatgtccggggccgcacgcgcgctacactgaaggaatcaacgtgc-tttct-taccttggccggaaggcctggggaatccgatgaaactccttcgtgattgggattgagctttgtaactatcgctcatgaacgaggaattcccagtaagcgcgagtcataagctcgcgttgattacgtccctgccctttgtacacaccgcccgtcgctactaccgattgaatgtcttagtgaggtcctcggactggccgtcgaagctgtcgcaagacggcctcgtttggttggaaagaagaccaaactgctaagcggaggaaaagaaaccaacggggattcccatagtaactgcgagtgaaaggggaaaagcccagcgccgaatcctgccgctggagacggtggcaggaactgtggcgtgaagatggtgtctatcggtgtggcttgctcgcgtaagttctcctgagtgaggctccatcccatggagg-gtgcaaggcccgtgtcgtgagcagccgtcaccgatgtgcgcta-tcagagagtcgccttgtttgcgagtacaaggtgaagtcggtggtaaactccatcgaaggctaaatatgaccacgagtccgatagcgaacaagtaccgtgagggaaaattgaaaagcactttgaagagagagcgaaacagtgcgtgaaaccgctcagaggcaagcagatggggcctcgaaggcagagccgcgaattcagccggtggtcc-gtg-cggtgggtcgggattggagatcgcaa-gactctgcct-ggcttac-tt--ggtacggctaccggtgcactttcgcggcttgtacgccaccgccgttaag-gagcgtccgccgggcctgc-gtgtggagcctaactgtctt---cgggc-agttggtgtctcactgcgggt---ctgtgcgcgat--cgcgctttaaccggtca-tgtcagc-atgtgccagcgt-ttgcg--ctggg-tcagccggctcc-ggttg---ggctgtatggggatgtcgagcttgctcgcctcttctgcacc--tgatgg-actcg-tgcggg---ctttca--gcgtgg-tacattgtggattcggtggcgagtagacggctgcccatctaacccgtcttg
>Hypsibius.cf.convergens
cgtacagtttacatggataactgtggtaattctag--agctaata----catg-caaccagtccgtgcccttgtggtgcggacgcagttatttgccc--aaga-ccaatccggccctcgggtcgtt-caattggtgactctgaataaccgaagcagagcgcttagtctcgtactggcgccagatctttcaagtgtctgacttatcagcttgttgttaggttatgttcctaacaaggctctcacgggtaacggagtgtcagggcccga-caccggaga-gggagcctgagaaac-ggctaccacatccaagg--aaggcagcaggcgcgc-aaattacccactcccggcac-ggggaggtagtgacg-aaaaataacgatgcgagagcttt-tagcttctcgtaatcggaatgggtacactttaaatcctttaacgaggatctattggagggcaagtctggtgccagcagccgcggtaattccagctccaatagcgtatattaaagttgctgcggttaaaaagctcgtagttggatctgggtagtc--gatggacggtgct-tcgtaagaag-ctactgcccgttcggcaccacagcccggccatgtcttgcatgctcttcactgagtgtgcttggcgaccggaacgtttactttgaaaaaattagagtgctcaaagcaggcgtta-agccttgtataatggtgcatgg-gat-aatggaataagatt-tttggcttgttctgttggtttt-agagtcagaagt-aatgataaataggaacagac-gggggcattcgtatt-gcggcgttagaggtgaaattctt--gg-atcgtcgcaag-acgcactactgcgaaagcattt--gccaagaatgttttcattaatcaagaa-cgaaagttagaggttcgaa-ggcgatcagatacc--gccctagttctaa-ccataaacgatgccaaccagcgat-ccgtcggtg-ttta-tttgatgactcgacgggcagc-ttccgggaaacc-aaagtgcttaggttccgggggaagtatggttgcaaagctgaaacttaaaggaattgacggaagggcaccaccaggagtggagcctgcggcttaatttgactcaacacgggaaaacttacccggcccggacactgtaaggattgacagattgagagctctttcttgattcggtgggtggtggtgcatggccgttcttagttggtggagcgatttgtctggttaattccgataacgaacgagactctagcctgctaaatagccaactgatccgcagcgtcggttgcttat-aatgcttcttagagggacaggcggcttccagtcgcacgagattgagcaataacaggtctgtgatgcccttagatgtccggggccgcacgcgcgctacactgaaggaatcaacgtgc-tttct-taccttggccggaaggcctggggaatccgatgaaactccttcgtgattgggattgagctttgtaactatcgctcatgaacgaggaattcccagtaagcgcgagtcataagctcgcgttgattacgtccctgccctttgtacacaccgcccgtcgctactaccgattgaatgtcttagtgaggtcctcggactggccgtcgaagctgtcgcaagacggcctcgtttggttggaaagaagaccaaactt----------------------------------------------------------------------------------------------------------------------------------------------------------------------------------------------------------------------------------------------------------------------------------------------------------------------------------------------------------------------------------------------------------------------------------------------------------------------------------------------------------------------------------------------------------------------------------------------------------------------------------------------------------------------------------------------------------------------------------------------------------------------------------------------------------------------------------------------------------
>Hypsibius.cf.convergens
cgtacagtttacatggataactgtggtaattctag--agctaata----catg-caaccagtccgtgcccttgtggtgcggacgcagttatttgccc--aaga-ccaatccggccctcgggtcgtt-caattggtgactctgaataaccgaagcagagcgcttagtctcgtactggcgccagatctttcaagtgtctgacttatcagcttgttgttaggttatgttcctaacaaggctctcacgggtaacggagtgtcagggcccga-caccggaga-gggagcctgagaaac-ggctaccacatccaagg--aaggcagcaggcgcgc-aaattacccactcccggcac-ggggaggtagtgacg-aaaaataacgatgcgagagcttt-tagcttctcgtaatcggaatgggtacactttaaatcctttaacgaggatctattggagggcaagtctggtgccagcagccgcggtaattccagctccaatagcgtatattaaagttgctgcggttaaaaagctcgtagttggatctgggtagtc--gatggacggtgct-tcgtaagaag-ctactgcccgttcggcaccacagcccggccatgtcttgcatgctcttcactgagtgtgcttggcgaccggaacgtttactttgaaaaaattagagtgctcaaagcaggcgtta-agccttgtataatggtgcatgg-gat-aatggaataagatt-tttggcttgttctgttggtttt-agagtcagaagt-aatgataaataggaacagac-gggggcattcgtatt-gcggcgttagaggtgaaattctt--gg-atcgtcgcaag-acgcactactgcgaaagcattt--gccaagaatgttttcattaatcaagaa-cgaaagttagaggttcgaa-ggcgatcagatacc--gccctagttctaa-ccataaacgatgccaaccagcgat-ccgtcggtg-ttta-tttgatgactcgacgggcagc-ttccgggaaacc-aaagtgcttaggttccgggggaagtatggttgcaaagctgaaacttaaaggaattgacggaagggcaccaccaggagtggagcctgcggcttaatttgactcaacacgggaaaacttacccggcccggacactgtaaggattgacagattgagagctctttcttgattcggtgggtggtggtgcatggccgttcttagttggtggagcgatttgtctggttaattccgataacgaacgagactctagcctgctaaatagccaactgatccgcagcgtcggttgcttat-aatgcttcttagagggacaggcggcttccagtcgcacgagattgagcaataacaggtctgtgatgcccttagatgtccggggccgcacgcgcgctacactgaaggaatcaacgtgc-tttct-taccttggccggaaggcctggggaatccgatgaaactccttcgtgattgggattgagctttgtaactatcgctcatgaacgaggaattcccagtaagcgcgagtcataagctcgcgttgattacgtccctgccctttgtacacaccgcccgtcgctactaccgattgaatgtcttagtgaggtcctcggactggccgtcgaagctgtcgcaagacggcctcgtttggttggaaagaagaccaaactg----------------------------------------------------------------------------------------------------------------------------------------------------------------------------------------------------------------------------------------------------------------------------------------------------------------------------------------------------------------------------------------------------------------------------------------------------------------------------------------------------------------------------------------------------------------------------------------------------------------------------------------------------------------------------------------------------------------------------------------------------------------------------------------------------------------------------------------------------------
>Hypsibius.cf.convergens
cgtacagtttacatggataactgtggtaattctag--agctaata----catg-caaccagtccgtgcccttgtggtgcggacgcagttatttgccc--aaga-ccaatccggccctcgggtcgtt-caattggtgactctgaataaccgaagcagagcgcttagtctcgtactggcgccagatctttcaagtgtctgacttatcagcttgttgttaggttatgttcctaacaaggctctcacgggtaacggagtgtcagggcccga-caccggaga-gggagcctgagaaac-ggctaccacatccaagg--aaggcagcaggcgcgc-aaattacccactcccggcac-ggggaggtagtgacg-aaaaataacgatgcgagagcttt-tagcttctcgtaatcggaatgggtacactttaaatcctttaacgaggatctattggagggcaagtctggtgccagcagccgcggtaattccagctccaatagcgtatattaaagttgctgcggttaaaaagctcgtagttggatctgggtagtc--gatggacggtgct-tcgtaagaag-ctactgcccgttcggcaccacagcccggccatgtcttgcatgctcttcactgagtgtgcttggcgaccggaacgtttactttgaaaaaattagagtgctcaaagcaggcgtta-agccttgtataatggtgcatgg-gat-aatggaataagatt-tttggcttgttctgttggtttt-agagtcagaagt------------------------------------------------------------------------------------------------------------------------------------------------------------------------------------------------------------------------------------------------------------------------------------------------------------------------------------------------------------------------------------------------------------------------------------------------------------------------------------------------------------------------------------------------------------------------------------------------------------------------------------------------------------------------------------------------------------------------------------------------------------------------------------------------------------------------------------------------------------------------------------------------------------------------------------------------------------------------------------------------------------------------------------------------------------------------------------------------------------------------------------------------------------------------------------------------------------------------------------------------------------------------------------------------------------------------------------------------------------------------------------------------------------------------------------------------------------------------------------------------------------------------------------------------------------------------------------------------------------------------------------------------------------------------------------------------------------------------------------------------------------------------------------------------------------
>Hypsibius.cf.dujardini
cgtacagtttacatggataactgtggtaattctag--agctaata----catg-caaccagtccgttccctcgtggagcggacgcagttatttgccc--aaga-ccaatccggccctcgggtcggt-caattggtgactctgaataaccgaagcggagcgcatgatctcgtatcggcgccagatctttcaagtgtctgacttatcagcttgttgttaggttatgttcctaacaaggcttttacgggtaacggagtgtcagggcccga-caccggaga-gggagcctgagaaac-ggctaccacatccaagg--aaggcagcaggcgcgc-aaattacccactcccggcac-ggggaggtagtgacg-aaaaataacgatgcgagagcttt-tagcttctcgtaatcggaatgggtacactttaaatcctttaacgaggatctattggagggcaagtctggtgccagcagccgcggtaattccagctccaatagcgtatattaaagttgctgcggttaaaaagctcgtagttggatctgggtagtc--gatggacggttct-tcgtaagaag-atactgcccgttcggcaccacagcccggccatgtcttgcatgctcttcactgagtgtgcttggcgaccggaacgtttactttgaaaaaattagagtgctcaaagcaggcgtta-agccttgtataatggtgcatgg-gat-aatggaataagatt-tttggcttgttctgttggtctt-agagtcagaagt-aatgataaataggaacagac-gggggcattcgtatt-gcggcgttagaggtgaaattctt--gg-atcgtcgcaag-acgcactactgcgaaagcattt--gccaagaatgttttcattaatcaagaa-cgaaagttagaggttcgaa-ggcgatcagatacc--gccctagttctaa-ccataaacgatgccaaccagcgat-ccgtcggtg-ttta-tttgatgactcgacgggcagc-ttccgggaaacc-aaagtgcttaggttccgggggaagtatggttgcaaagctgaaacttaaaggaattgacggaagggcaccaccaggagtggagcctgcggcttaatttgactcaacacgggaaaacttacccggcccggacactgtaaggattgacagattgagagctctttcttgattcggtgggtggtggtgcatggccgttcttagttggtggagcgatttgtctggttaattccgataacgaacgagactctagcctgctaaatagccaactgatccgcagcgtcggttgcttat-aatgcttcttagagggacaggcggcttccagtcgcacgagattgagcaataacaggtctgtgatgcccttagatgtccggggccgcacgcgcgctacactgaagggatcaacgtgc-tttct-taccttggccggaaggcctggggaatccgatgaaaccccttcgtgattgggattgagctttgtaactatcgctcatgaacgaggaattcccagtaagcgcgagtcataagctcgcgttgattacgtccctgccctttgtacacaccgcccgtcgctactaccgattgaatgtgttagtgaggtcatcggagtggccttcgaagctttcgcaagatggcctcgaatggttgcaaagacgtccaaactt----------------------------------------------------------------------------------------------------------------------------------------------------------------------------------------------------------------------------------------------------------------------------------------------------------------------------------------------------------------------------------------------------------------------------------------------------------------------------------------------------------------------------------------------------------------------------------------------------------------------------------------------------------------------------------------------------------------------------------------------------------------------------------------------------------------------------------------------------------
>Hypsibius.pallidus
cgtacagtttacatggataactgtggtaattctag--agctaata----catg-caaccagtccgtgccctcgtggtgcggacgcagttatttgccc--aaga-ccaatccggccctcgggtcgtt-caattggtgactctgaataaccgaagcagagcgcttagtctcgtactggcgccagatctttcaagtgtctgacttatcagcttgttgttaggttatgttcctaacaaggctctcacgggtaacggagtgtcagggcccga-caccggaga-gggagcctgagaaac-ggctaccacatccaagg--aaggcagcaggcgcgc-aaattacccactcccggcac-ggggaggtagtgacg-aaaaataacgatgcgagagcttt-tagcttctcgtaatcggaatgggtacactttaaatcctttaacgaggatctattggagggcaagtctggtgccagcagccgcggtaattccagctccaatagcgtatattaaagttgctgcggttaaaaagcttgtagttggatctgggtagtc--gatggacggtgct-tcgtaaggag-ctactgcccgttcggcaccacagcccggccatgtcttgcatgctcttcactgagtgtgcttggcgaccgggacgtttactttgaaaaaattagagtgctcaaagcaggcgtta-agccttgtataatggtgcatgg-gat-aatggaataagatt-tttggcttgttctgttggtttt-agagtnagaagt-aatgataaataggaacagac-gggggcatt-----------------------------------------------------------------------------------------------------------------------------------------------------------------------------------------------------------------------------------------------------------------------------------------------------------------------------------------------------------------------------------------------------------------------------------------------------------------------------------------------------------------------------------------------------------------------------------------------------------------------------------------------------------------------------------------------------------------------------------------------------------------------------------------------------------------------------------------------------------------------------------------------------------------------------------------------------------------------------------------------------------------------------------------------------------------------------------------------------------------------------------------------------------------------------------------------------------------------------------------------------------------------------------------------------------------------------------------------------------------------------------------------------------------------------------------------------------------------------------------------------------------------------------------------------------------------------------------------------------------------------------------------------------------------------------------------------------------------------------------------------------------------------
>Hypsibius.henanensis
cgtacagtttacatggataactgtggtaattctag--agctaata----catg-caaccagtccgtgccctcgtggtgcggacgcagttatttgccc--aaga-ccaatccggccctcgggtcgtt-caattggtgactctgaataaccgaagcagagcgcttagtctcgtactggcgccagatctttcaagtgtctgacttatcagcttgttgttaggttatgttcctaacaaggctctcacgggtaacggagtgtcagggcccga-caccggaga-gggagcctgagaaac-ggctaccacatccaagg--aaggcagcaggcgcgc-aaattacccactcccggcac-ggggaggtagtgacg-aaaaataacgatgcgagagcttt-tagcttctcgtaatcggaatgggtacactttaaatcctttaacgaggatctattggagggcaagtctggtgccagcagccgcggtaattccagctccaatagcgtatattaaagttgctgcggttaaaaagctcgtagttggatctgggtagtc--gatggacggtgct-tcgtaaggag-ctactgcccgttcggcaccacagcccggccatgtcttgcatgctcttcactgagtgtgcttggcgaccggaacgtttactttgaaaaaattagagtgctcaaagcaggcgtta-agccttgtataatggtgcatgg-gat-aatggaataagatt-tttggcttgttctgttggtttt-agagtcagaagt-aatgataaataggaacagac-gggggcattcgtatt-gcggcgttagaggtgaaattctt--gg-atcgtcgcaag-acgcactactgcgaaagcattt--gccaagaatgttttcattaatcaagaa-cgaaagttagaggttcgaa-ggcgatcagatacc--gccctagttctaa-ccataaacgatgccaaccagcgat-ccgtcggtg-ttta-tttgatgactcgacgggcagc-ttccgggaaacc-aaagtgcttaggttccgggggaagtatggttgcaaagctgaaacttaaaggaattgacggaagggcaccaccaggagtggagcctgcggcttaatttgactcaacacgggaaaacttacccggcccggacactgtaaggattgacagattgagagctctttcttgattcggtgggtggtggtgcatggccgttcttagttggtggagcgatttgtctggttaattccgataacgaacgagactctagcctgctaaatagccaactgatccgcagcgtcggttgcttat-aatgcttcttagagggacaggcggcttccagtcgcacgagattgagcaataacaggtctgtgatgcccttagatgtccggggccgcacgcgcgctacactgaaggaatcaacgtgc-tttct-taccttggccggaaggcctggggaatccgatgaaactccttcgtgattgggattgagctttgtaactatcgctcatgaacgaggaattcccagtaagcgcgagtcataagctcgcgttgattacgtccctgccctttgtacacaccgcccgtcgctactaccgattgaatgtcttagtgaggtcctcggactggccgtcgaagctgtcgcaagacggcctcgtttggttggaaagaagaccaaactgctaagcggaggaaaagaaaccaacggggattcccatagtaactgcgagtgaaaggggaaaagcccagcgccgaatcctgccgctggagacggtggcaggaactgtggcgtgaagatggtgtctatcggtgtggctcgctcgcgtaagttctcctgagtgaggctccatcccatggagg-gtgcaaggcccgtgtcgtgagcagccgtcgccgatgtgcgcta-tcagagagtcgccttgtttgcgagtacaaggtgaagtcggtggtaaactccatcgaaggctaaatatgaccacgagtccgatagcgaacaagtaccgtgagggaaaattgaaaagcactttgaagagagagcgaaacagtgcgtgaaaccgctcagaggcaagcagatggggcctcgaaggcagagccgcgaattcagccggtggtcc-gtg-cggtgggttgggattggagatcgcaa-gactctgcct-ggcttac-tt--ggtgcggctaccggtgcactttcgcggcttgtacgccaccgccgttaag-gagcgtccgccgggtctgc-gtgtggagcctaactgtcttc-gcgggc-agttggtgtctcactgcggat---ctgtgcgcgat--cgcgctttaaccggtca-tgtcagc-atgtgccagcgt-ttgcg--ctggg-tcggccggctcc-ggtcg---ggctgtatggggatgtcgagcttgctcgcctcttctgcacc--tgatgg-acttg-tgttgg---ctttca--gcgtgg-tacattgtggattcggtggcgagtagacggctgccc---------------
>Richtersius.coronifer
cgtacagtttacacggataactgtggtaattctag--agctaata----cgtg-caatcagctcgcttccttgtgaagcgagcgcagttattagaac--aaga-ccaatccggccttcgggtcggtacaattggtgactctgaataaccgaagcggagcgcatggtctcgtaccggcgccagatctttcaagtgtctgacttatcagcttgttgttaggttatgttcctaacaaggcgtttacgggtaacggggtatcagggtccga-taccggaga-gggagcctgagaaac-ggctaccacatctaagg--aaggcagcaggcgcgc-aaattacccactcccggcac-ggggaggtagtgacg-aaaaataacgatgcgagagctataaagtttctcgtaatcggaatgggtacactttaaatcctttaacgaggatctattggagggcaagtctggtgccagcagccgcggtaattccagctccaatagcgtatattaaagttgctgcggttaaaaagctcgtagttggatctgggtagctg-gacggatggtatg-ctttactgtg-ttactgtctgttcggcaccacaagccggtcatgtcttgcatgctcttcactgagtgtgcttggcggccggaacgtttactttgaaaaaattagagtgctcaaagcaggcgtac-ggccttgcataatggtgcatgg-aat-aatggaataggacc-tcggttctattttgttggttttcggaactcgaggt-aatgattaataggaacagac-gggggcattcgtatt-gcggcgttagaggtgaaattctt--gg-atcgtcgcaag-acgaactactgcgaaagcattt--gccaagaatgttttcattaatcaagaa-cgaaagttagaggttcgaa-ggcgatcagatacc--gccctagttctaa-ccataaacgatgccaaccagcgat-ccgtcggtg-tttt-tttgatgactcgacgggcagc-ttccgggaaacc-aaagtgcttaggttccgggggaagtatggttgcaaagctgaaactaaagaa--------------------------------------------------------------------------------------------------------------------------------------------------------------------------------------------------------------------------------------------------------------------------------------------------------------------------------------------------------------------------------------------------------------------------------------------------------------------------------------------------------------------------------------------------------------------------------------------------------------------------------ctaagcggaggaaaagaaaccaacggggatttccatagtaactgcgagtgaaaggggaacagcccagcgctgaatcccatcgctggaaacggtgatgggagttgtggcgtgaagaaggcatttaccggtatggcttgcccgcgtaagttctcctgagtgaggctccatcccatggagg-gtgcaaggcccgtatcgtgagcagctgatgccggtgtaaacct-tcagagagtcgccttgtttgcgagtacaaggtgaagtcggtggtaaactccatcgaaggctaaatatgaccacgagtccgatagcgaacaagtaccgtgagggaaaattgaaaagcactttgaagagagagcgaaacagtgcgtgaaaccgctcagaggcaagcagatggggcctcgaaggcaaagcagcgaattcagctggcagtcc-gtg-tggccgaccggtatttgagatcgtaa-gactctggcc-ggttgtg-tt-ccgtgcggctgctagtgcactttcgttgtttgtacgccaccgccgttgagcgagcgtccgccgggtcggt-gtgtgaagccttactccttc---acggg-cgtaggtg-cttactgctggc---ttgtgcgcgtt--cgcgcctcaaccggtca-tgtcagc-atgtgccagcgt-ttgcg--ttggg-ccggtatgctcc-gatt----ggttgttgttggatgacgagcttgctcggctcctcaaccgt--cagtgg-actcgttgccgg---ttttca--acgtgggcacattgtagattcggtggcgagtagacggccgcccatctaaccc------
>Macrobiotus.shonaicus
cgta-atcttacacggataactgtggtaattctag--agctaata----cgtg-caaccagctcgttcccttgtggagcgagcgcagttattagaac--aaga-ccaatccggccttcgggtcggtacaattggtgactctgaataaccgaagcggagcgcatggtctcgtaccggcgccagatctttcaagtgtctgacttatcagcttgttgttaggttatgttcctaacaaggcttcaacgggtaacggggtatcagggtccga-taccggaga-gggagcctgagaaac-ggctaccacatccaagg--aaggcagcaggcgcgc-aaattacccactcctagcac-agggaggtagtgacg-aaaaataacgatgcgagggctaa-tagcttctcgtaatcggaatgggtacactttaaatcctttaacgaggatctattggagggcaagtctggtgccagcagccgcggtaattccagctccaatagcgtatattaaagttgctgcggttaaaaagctcgtagttggatctgggcttctg-aatggatggttca-ctttacggtg-taactgttcgtttggtgccacaagccggccatgtcttgcatgccctttactgggtgtgcttggcgaccggaacgtttactttgaaaaaattagagtgctcaaagcaggcgtat-ggccttgcataatggtgcatgg-aat-aatggaataggacc-tcggttctattttgttggttttcggaactcgaggt-aatgattaagaggaacagac-gggggcattcgtatt-gcggcgttagaggtgaaattctt--gg-atcgtcgcaag-acgaactactgcgaaagcattt--gccaagaatgttttcattaatcaagaa-cgaaagttagaggttcgaa-ggcgatcagatacc--gccctagttctaa-ccataaacgatgccaaccagcgat-ccgtcggtg-tttt-ttttatgactcgacgggcagctttccgggaaacc-aaagtgcttaggttccgggggaagtatggttgcaaagctgaaacttaaaggaat-gacgaa----------------------------------------------------------------------------------------------------------------------------------------------------------------------------------------------------------------------------------------------------------------------------------------------------------------------------------------------------------------------------------------------------------------------------------------------------------------------------------------------------------------------------------------------------------------------------------------------------------------------ctaagcggaggaaaagaaaccaacggggatgccgagagtaactgcgagtgaaatcggccaagcccagcgccgaatcctgttgctggtgacggtgacaggaactgtggcgtgaagaacgtccttaccggtacggtttgcgtgcgtaagttctcctgagtgaggctccattccaaggagg-gtgcaagacccgtatcgcgtgcaaccggtatcggtgtaagatgttcggagagtcgccttgtttgtgagtacaaggtgaagtcggtggtaaactccatcgaaggctaaatatgaccacgagtccgatagcgaacaagtaccgtgagggaaaattgaaaagcactttgaagagagagcgaaacagtgcgtgaaaccgctcagaggcaagcaaatggggcctcgaaggcaaggcagcgaattcagctggtggtct-gcg-tggctggctggt-taagtgatcttaacgactcttgcc-ggtcatg-tc-tagcgtgggtgccagtgcactttygttgcttgtacgccaccgccgttgagtgggcatccgtcgggtaggcaatacgaagccttaagccttt---acggg-cctaggtg-cttgtagtctgc--tttgtacgcgtt--tgcacttcaaccggtca-tgtttgc-atgtgtcagcat-ttgcg--ttgga-ttggctcgctct-gc------cgtttgtctgggaagacgagcttgctcggctcctgggcatgtatggtag-aatcg-tgtcgg---ttttca--acgtgggcacattgttaattcggtggcgagtagatggctgcccatttaaccc------
```
